# Characterisation of protective vaccine antigens from the thiol-containing components of excretory/secretory material of *Ostertagia ostertagi*

**DOI:** 10.1101/2023.12.08.570749

**Authors:** Daniel R. G. Price, Philip Steele, David Frew, Kevin McLean, Dorota Androscuk, Peter Geldhof, Jimmy Borloo, Javier Palarea Albaladejo, Alasdair J. Nisbet, Tom N. McNeilly

## Abstract

Previous vaccination trials have demonstrated that thiol proteins affinity purified from *Ostertagia ostertagi* excretory-secretory products (*O. ostertagi* ES-thiol) are protective against homologous challenge. Here we have shown that protection induced by this vaccine was consistent across four independent vaccine-challenge experiments. Protection is associated with reduced cumulative faecal egg counts across the duration of the trials, relative to control animals. To better understand the diversity of antigens in *O. ostertagi* ES-thiol we used high-resolution shotgun proteomics to identify 490 unique proteins in the vaccine preparation. The most numerous ES-thiol proteins, with 91 proteins identified, belong to the sperm-coating protein/Tpx/antigen 5/pathogenesis-related protein 1 (SCP/TAPS) family. This family includes previously identified *O. ostertagi* vaccine antigens *O. ostertagi* ASP-1 and ASP-2. The ES-thiol fraction also has numerous proteinases, representing three distinct classes, including: metallo-; aspartyl– and cysteine proteinases. In terms of number of family members, the M12 astacin-like metalloproteinases, with 33 proteins, are the most abundant family in *O. ostertagi* ES-thiol. The *O. ostertagi* ES-thiol proteome provides a comprehensive database of proteins present in this vaccine preparation and will guide future vaccine antigen discovery projects.

## Supplementary File 1 for "Characterisation of protective vaccine antigens from the thiol-containing components of excretory/secretory material of *Ostertagia ostertagi*"

```
>HCON_00093890 
ATAKLKMFICSVTVLFLALHISCGLKIRGDIVPGRCGRGTQFMLYRAHRAFLEAHNSRRASLALGQVTTKEGYTFPAAAN
MRFMAYNCTLEEEAAKLTKTCERFTGVTGFNQADRNFASFDSNNDNGGISVAEQAASLWWDQRPQWENLQNITDSDSSAI
SFFLMAQAEIDKFGCSVTLCNKNGNSYYTVACIYGQKVKVGSELYQEGPACSTCSDNCFKHVLCK
>HCON_00021870 
MLIPISIACLALLAPARLEASYCPDSNNGMTDEIRQIFVDKHNEYRSIIAKGQAKNKLGGFAPKAARMLKVGYDCEVEAN
TAAYAKECKFEHDPPEQRNYWGQNLWMLGGTNYSKTESAKLSVQAWYWELKMFGVPDENILTMEVFHRGVGHYTQVAWQS
SNKIGCAVEWCPTMTLVACEYNPAGNRINRYIYDIGDPCTTEEDCQCTGCTCSKDEAICIPPGYTTVMPPTTEKPTTTPK
IYHPGGMCPENNNEMTDEARKTFVDKHNEYRSLIARGLARNNVGGFAPKAATMMKVSYDCNVEANVVEWAKSCTFGYNAE
QQNNQWGYNTHNILTVAINQTEAAAEGVKAWFNELQQYSAPQDNVFSMEVFNQNVIQEYTQLAWQSSNTIGCGIFTCWNS
YTLVACEYNPGGNFIGEPIYTVGDPCTTNQDCQCAGCTCSKDEGLCIAP
>HCON_00017160 
MFSLATVAFLTLLSTSGHASMCPDTNGMSDEVRQTFVNKHNAYRTLVAKGEAKNAKEIGGYAPKAARMLKVTYDCAIEEN
TMNFAKKCVFAHNSYSERNNWGQNLYMTSILNQNKTVAAAKSVDLWFDELQQKWCSL
>HCON_00137310 
MLILLVTVCLGLLTPSWVTATYCPPDNGMTDEVRAVFVYQHNHYRSLAARGQLKNKLGGYVPKAARMKKVSYDCEVEKNM
MEYAKKCIVKHNPEADRNYWGQNLWATGARNMSRTHAAESAVAGWISEVWTHGFPKNYIFSEEAWRMAGHFSEVVWQESD
KIGCAVVWCPGMTFVGCEYNPGGNWPGYAPYEIGDPCTTDADCQCKGCVCSRDEALCIPPGYVPLHTVPTTTTTTTTTKK
PTTTTTTPTTTTTKPLYIGESPDIKSSSCPGLNNGMTDEVREMFLNRHNNYRSLIASGRAMNKLGGFAPKAARMMKMSYD
CDVEANVVEWAGSCMFGYNSVAQKNRWGTNMHSLSFTPNKTKAAAEGVDAWFSELYKIGVPQDNVFTNDFFTRGTTEYSQ
LAWQTSNKIGCAVVSCWNAWTAVACEYNPGGLKLSHTIYDIGDPCTTNEDCQCAGCVCSKNEALCVAP
>HCON_00144638 
MFSLMKLALLALLTTSARASMCSDAEGMSDEVRKTFLDKHNEYRTLVAQGKAKNKSGGYAPMAARMLKMTYDCAIEKNMM
DYAKECKFAHNSYKDRNYWGQNLWMSGGININKTHAAAGSVYSWFSELEHHGVPEENKLTMEVFNNGVGHYTQVVWQASK
KIGCAVRWCEHMTLVGCEYAPAGNYLDSLIYEVGKPCTTNEDCKCANCVCSVEEALCIAP
>HCON_00109030 
MFVAVAVLYLALLSSAILADRCNLRNGMTDEVRDMFLKKHNEYRSQVARGLAKDRLGGTAPTAGKMARMSYDCKIEESMM
RWLNQCKWGHSRGENGENMFMSTDTRMKPIKAADMSTKGWFSELETKGVGKENKLTMQVFNRGVGHYTQMVWQSSKKLGC
GVKVCNNFVLAGCQYQRRGNLLGANIYDKGNTCSMCKCPQCRCDSREGLCDAPDSF
>HCON_00138510 
MISIEGGSEIAIKGPFGCLWTFAFVVRYANTYFDCYLGEFSSLVASAFCPTSDNGMTDEIRQIFVDKHNEYRSIIAKGQA
KNKLGGFAPKAARMLKVGYDCEVEANTAAYAKECKFEHDPPEQRNYWGQNLWMLGGTNYSKTESAKLSVQAWYWELKMFG
VPDENILTMEVFDRGVGHYTQVAWQSSDKIGCAVEWCPTMTLVACEYNPAGNRINHYIYDIGDPCTTDEDCQCTGCTCSR
DEALCIPPGYTTVMPPTTEKPTTTPKIYHPGGMCPENNNGMTDEARQMFVDKHNEYRSLIAKGLAHNNLGGFAPKAAKMM
KVSYNCEIEANAVEWAKDCTLGYNSLQQTNQWGYNVHSLLPNINKTEAAAQSVEAWFNELQKYGAPQNNVFSMDVYNQNV
IQEYTQLAWQSTNQIGCGIFSCWNGASTFVACEYNPGGNFIGEVIYAMGDPCTTDEDCQCAGCKCSKDEALCIAP
>HCON_00139090 
MQIPTLIAISVLLTPSCLEAAFCPTSDNGMTDEIRQIFVDKHNEYRSIIAKGQAKNKLGGFAPKAARMLKVGYDCEVEAN
TAAYAKECKFEHDPPEQRNYWGQNLWMLGGTNYSKTESAKLSVQAWYWELKMFGVPDENILTMEVFDRGVGHYTQVAWQS
SDKIGCAVEWCPTMTLVACEYNPAGNRINHYIYDIGDPCTTDEDCQCTGCTCSKDEALCIPPGYTTVMPPTTEKPTTTPK
IYHPGGMCPENNNGMTDEARQMFVDKHNEYRSLIAKGLAHNNLGGFAPKAARMMKVSYNCEIEANAVEWAKDCTLGYNSL
QQTNQWGYNVHSLLPNINKTEAAAESVEAWFNELQKYGVPQDNVFSMEVFNQNVIQEYTQLAWQSSNQIGCGIFSCWNGA
STFVACEYNPGGNFIGEGIYAMGDPCTTDEDCQCAGCKCSKDEALCIAP
>HCON_00136850 
MLIPISIACFALLAPAYLEASYCPGNNNGMTDEIRQIFVDKHNEYRSIIAKGQAKNKLGGFAPKAARMLKVSYDCDVEAN
TAAYAKECKFEHDPPEQRNYWGQNLWMLGGTNYSKTDSAKLSVQAWYWELKMFGVPDENILTMEVFDRGVGHYTQVAWQS
SDKIGCAVEWCPTMTLVACEYNPAGNRINHYIYDIGDPCTTDEDCQCTGCTCSRDEALCVPPGYTTVLPPTTEKPTTTPK
IYHPGGMCPENNNGMTDEARKVFVDKHNESLIARGLAQNNAGGFAPKAATMMKVSYDCNVEANVVEWAKTCTFGYNAEQQ
NNQWGYNTHNILTVAINQTEAAAEGVKAWFSELQQYGAPQDNVFSMETFNQNVIQEYTQLAWQSSNTIGCGIFTCWNSYT
LVACEYNPGGNFIGEPIYTVGDPCTTNQDCQCAGCTCSKDEGLCIAP
>HCON_00018100 
MQIPTLIAISVLLTPSCLEAAFCPTSDNGMTDEIRQIFVDKHNEYRSIIAKGQAKNKLGGFAPKAARMLKVSYDCEVEAN
TAAYAKECKFEHDPPEQRNYWGQNLWMLGGTNYSKTDSAKLSVQAWYWELKMFGVPDENILTMEVFDRGVGHYTQVAWQS
SDKIGCAVEWCPTMTLVACEYNPAGNRINHYIYDIGDPCTADEDCQCTGCTCSKNEALCIPPGYTTVMPPTTEKPTTTPK
IYHPGGMCPENNNDMTDEARQMFVDKHNEYRSLIAKGLAHNNLGGFAPKAAKMMKVSYSCEIEANAVEWAKDCTLGYNSL
AQTNQWGYNVHSLLPNINKTEAAAESVEAWFNELQKYGAPQNNVFSMEVYNQNVIQEYTQLAWQSTNQIGCGIFSCWNGA
STFVACEYNPGGNFIGEVIYAMGDPCTTDDDCQCAGCKCSKDEALCIAP
>HCON_00146300 
MLIPISIACFTLLAPAFLEASYCPDSNNGMTDEIRQIFVDKHNEYRSIIAKGQAKNKLGGFAPKAARMLKVGYDCEVEAN
TAAYAKECKFEHDPPEQRNYWGQNLWMLGGTNYSKTDSAKLSVQAWYWELKMFGVPDENILTMEVFDRGVGHYTQVAWQT
SDKIGCAVEWCPTMTLVACEYNPAGNRINHYIYDIGDPCTTDEDCQCTGCTCSKDEALCIPPGYTTVMPPTTEKPTTTPK
IYHPGGMCPENNNGMTDEARKMFVDKHNEYRSLIARGLAQNNAGGFAPKAAAMMKVSYDCNVETNVVEWAKTCTFGYNAE
QQNNQWGYNTHNILSVAINKTEAAAEGVKAWFNELQQYGAPQDNVFSMEVFNQNVIQEYTQLAWQSSNTIGCGIFTCWNS
YTLVACEYNPGGNFIGEPIYTVGDPCTTNQDCQCAGCTCSKDEGLCIAP
>HCON_00017240 
MQIPTLVAISVLLTPSCLEAAFCPTSDNGMTDEIRQIFVDKHNEYRSIIAKGQAKNKLGGFAPKAARMLKVGYDCEVEAN
TAAYAKECKFEHDPPEQRNYWGQNLWMLGGTNYSKTDSAKLSVQAWYWELKMFGVPDENILTMEVFDRGVGHYTQVAWQS
SDKIGCAVEWCPTMTLVACEYNPAGNRINHYIYDIGDPCTTDEDCQCTGCTCSKEEALCIPPGYTTVMPPTTEKPTTTPK
IYHPGGMCPENNNGMTDEARQMFVDKHNEYRSLIAKGLAHNNLGGFTPKAARMMKVSYNCEIEANAVEWAKDCTLGYNSV
AQTNQWGYNVHSLLPNINKTEAAAKSVEAWFNELQKYGAPQNNVFSMEVFNQNVIQEYTQLAWQSTNQIGCGIFSCWNGA
STFVACEYNPGGNFIGEVIYAMGDPCTTDEDCQCAGCKCSKDEALCIAP
>HCON_00187230 
MLPYTAVIFLLATLGIALSSGIRTKRQSFGCSNSGNTDRIRMLFLNAHNEARLNVAMGLEPNKCGSLPPAKNMYRLEWDC
SLEQQAQDYIAKCPTSMGSFSGLSQNLQSFNGLTVSMNIEDNVATALSTWWGKVRQYGSTDSENKYVDSNLYTFANMVHS
KTTGIGCAYKVCDVTKLTITCLYNKIGYYTNGVMWENGTACTSASDCTTYPGSTCEGRLCVKGLEDPDAGANTMCPSNAN
MTDAARQKFLDTHNYLRSRVAQGLEPDALGGNAPKASKMLKMVYDCDIEASAIKHSQKCVYEHSLPADRVGFGENLFRTS
ILNADRVESAAQSSQAWWDELKNYGVGQANNLTQELWNRPNMQIGHYSQMAWDRTHKLGCSIQHCSSFTYAVCQYGPAGN
YMNQLIYSLGNPCTSDAECPGSYTCSVSEGLCNVL
>HCON_00003370 
MLRLKWSPELEMYAASNVQGCQSSNFFPPGGSLNFMTRSSNAEDKLEEAIDPLSTSNNHLSGVMPQDFNYTQLTLTLVNE
VLWTWTDVLYHNITDSQGQVIYNDKAMETFANMVYYKATEVGCAVQICNKTFALAYVFNKAPQWGEPIYIANPNSNGCST
NEDCSSIAKGYYCLTSGYPQGLCTYPDDTTTTPTTTTPTTPAPGTGSSKSTGTTKATTISQSDYIIKLINEMRAKVAAGD
ISTLYGPLPSSLHMFQLESSPELKVYAEINTIQCQTQKYIPSGSSMNYYTFYETPGNNLNKTIVINLALATWMEEILHTN
FGTQVTYTNQTLQEFANMIYYKSTKAGCAYQQCNQPAPPRAVVACIFNSAPETGEPIYLGTAGVTGCNNDGDCSSVFNGT
KCGPQGLCGYSFTTTTKIHSTASTAPVTTPATEKATSARTTATPSEATSASTQGTGASSKAASHSTQVTTTPKAASTSIP
EKTTAAATTLQTVLTTTAATTTNQSELFIELINGFREKVAKGDLSTSNGPLPSSLQMFQVEYSPVLEVYAKINTIQCQTE
NFTPPGSSMSYYTFYETPGENLSNITVINLALASWMQEILNTNFGSQVTYTNQNMKDFANMIYYKSTKAGCAYQECNQPA
PPRAVVGCIFNSAPQLGKPIYPGTQGVNGCNKDSDCSAVISGTTCGPQGLCGYSFSSTTVST
>HCON_00137050 
MSDQVRKMFVEKHNEYRTLVARGQAKNKLGGYAPPAARMLKMSYDCAIEENMMDYAKECKFAHNSYKDRNYWGQNLYMTS
GRNVNKTRAAENSVSAWFSELEHKGVPKENRLTMEVFNHGVGHYSQVVWQWSSKVGCAVVWCKDMTLVGCEYARAGNYLG
SLIYEIGEPCKEDKDCNCDKCKCDREEALCIPLQ
>HCON_00185020 
ILSEFPRSCLQRAPTAIAVRRFMPDDFIKQLIWSHNVRRHAHGVPDLRWNDQLAAQAQAWAEKVARQAYVTYKEMSGLGE
NITFFPRDLDPDSIVEHWYEEHEKYEYETPGWQCGTNYFTQVIWKETEEVGIGRAFVEPDTMENQNRKTPLRSGKLASPG
DQVIVAFYRPAGNNNRAGQFAGNVLKPLRRDETITE
>HCON_00100540 
MLVKAPLLFFLTVMVHNAPVSSFECPFSQNSMTEGPSPEESTQTSAASSTMNTASEAMSNSSTGTSMETETANLKKMTES
TPTTGSTSSSTEKSSEPSTAPTTTSSGTTIPKAMTEAFRNKTIIAHNYRRARLAQGFVKDKNGNDMPSASNMLMMQYSPN
LELTAISYATRCSSEPIQGQPYTQMVENMYMVPKSEAQNPEKAIVAIEHWWSQIRVVGGVEDLTFTRNDINEPISWFTRW
PEQPPGNLDVESFHVKITSGLLCVATPRGNRINEQIYEKGTPCSNCPTAYSLCNTDKLCAPPGTAT
>HCON_00152020 
MQIPTLIAISVLLTPSCLEAAFCPTSDNGMTDEIRQIFVDKHNEYRSIIAKGQAKNKLGGFAPKAARMLKVSYDCDVEAN
TAAYAKECKFEHDPPKQRNYMLGGTNYSKTDSAKLSVQAWYWELKMFGVPDENILTMEVFDRGVGHYTQVAWQSSDKIGC
AVEWCPTMTLVACEYNPAGNRINHYIYDIGDPCTADEDCQCTGCTCSKDEALCIPPGYTTVMPPTTEKPTTTPKIYHPGG
MCPENNNEMTDEARQMFVDKHNEYRSLIAKGLAHNNLGGFAPKAAKMMKVSYSCEIEANAVEWAKDCTLGYNSLAQTNQW
GYNVHSLLPNINMTEAAAQSVEAWFNELQTYGAPQNNVFSTEVYNQNVIQEYTQLAWQSTNQIGCGIFSCWNGASTFVAC
EYNPGGNFIGEVIYAMGDPCTTDQDCQCAGCKCSKDEALCIAP
>HCON_00135380 
MTTTPHSTVTPTTTMSTTPTSTVRPAINRICPHNNYMNDRIRANALMAHNYRRSRLAQGLVVNKRGRTLPPATNMLQLLY
NCSLETSAVMSAMNCSATGSSRLPSGVEENHYLVPKGEAKYRRDAIIEGVKKWWSQIRIDGGIGQGVTYTQYNVGKPITW
FTRMAWATTQTFGCGVRSCGNNWSVVCHYMPGGNKLNQVIYKKGQPCSQCPKMTYCDSSTKLCVPVSAAT
>HCON_00021270 
MFSLDIVALLTLLSTSGHASMCPDTNGMSDEVRQTFVNKHNAYRTLVAKGEAKNAKEIGGYAPKAARMLKVKYDCAIEEN
TMNFAKKCEFAHNSYSERNNWGQNLYMTSILKQNKTVAAAESVDLWFDELQQNGVPGDNVMTMAVFNRGVGHYTQVVWQW
SNKIGCAVEWCSDMTFVACEYDSAGNYMGMPIYEVGNPCTNNEDCKCTSCVCSRDEALCIAP
>HCON_00151920 
MFLVVAVCYLALLSSAVLADRCKLKNDTTDEVRDVFLNKHNEYRSKVARGLAKDRQGGTTPTAGTMARMSYDCKLEETMM
KLNKCIFRDSKSGNGENIWLSTDTRLNKTHAATMSTKIWFSELETKGIGKENKLTEQVFNRGVGHYTQMVWQSSRRIGCG
VKVCAKFVLAGCQYQKRGNLIGADIYEKGDVCSMCNCQQCRCNKKEGLCDAP
>HCON_00167630 
MRPFIHLVVVIGLCFAELSHAPPSGAMADAPMRTYPTPPDGAVSGHVSDGPSEHGHEKRAVDPMEQAAVNDRAMDGERDF
DAIGHLSRNKRQAYCNGRYSQTDRDAILKFHNDMRSKIARGQYLVRGQAKPSAVNMRKLYYSCDLENSAQNVANRCVFAH
SDRHGKNTGENIYRFRTPVRVAPNPLPIEGTGLDACKAWEVEFEQFGWPGLLFSEYSLQIGIGHSTQMAWWKTSKIGCGV
AQCFDGTRQIILAVCHYRDTGNWFNEDIYKAGPTCSECGDGYRCETSTGLCIN
>HCON_00138490 
MQIPTLIAILVLLSPSCLEAAFCPTSDNGMTEEIRQIFVDKHNEYRSIIAKGQAKNKLGGFAPKAARMLKVGYDCEVEAN
TAAYAKECKFEHDPPEQRNYWGQNLWMLGGTNYSKTESAKLSVQAWYWELKMFGVPDENILTMEVFDRGVGHYTQVAWQS
SDKIGCAVEWCPTMTLVACEYNPAGNRINHYIYDIGDPCTTDEDCQCTGCTCSRDEALCIPPGYTTVMPPTTEKPTTTPK
IYHPGGMCPENNNGMTDEARQMFVDKHNEYRSLIAKGLAHNNLGGFAPKAAKMMKVSYNCEIEANAVEWAKDCTLGYNSE
QQTNQWGYNVHSLLPNINKTEAAAQSVEAWFNELQKYGAPQNNVFSMDVYNQNVIQEYTQLAWQSTNQIGCGIFSCWNGA
STFVACEYNPGGNFIGEVIYAMGDPCTTDEDCQCAGCKCSKDEALCIAP
>HCON_00137580 
MFGTAGFPLLVLLTTSGWASLCPDKDGMSDEVRKAFVDKHNEYRTLVAKGKAKNKLGGNAPPAARMLKMSYDCAIEENMM
DYAKECKFAHNSYKDRNYWGQNLYMTSARHINKTRAAENSVSAWFSELEHKGVPKENRLTMEVFNHGVGHYSQVVWQWSN
KVGCAVVWCKDMTLVGCEYARAGNYLGYLIYEIGEPCKEDKDCQCEECKCDREEALCIPPQ
>HCON_00137810 
MLILLATVCLGLLTPSWVTATYCPPDNGMTDEVRAVFVYQHNHYRSLAARGLLKNKLGGYVPKAARMKKVGYDCEVEKNM
MEYAKKCIVKHNPEADRNYWGQNLWATGARNMSKTHAAESAVAGWISEVWTHGFPKNYIFSEEAWRMAGHFSEVVWQESD
KIGCAVVWCPGMTFVGCEYNPGGNWPGYAPYEIGDPCTTDEDCQCKGCVCSRDEALCIPPGYVPLHTVPTTTTTTTTTKK
PTTTTTTPTTTTTKPLYVGESPDIKSTVSCPGLNNGMTDEVREMFLNRHNNYRSLIASGRAMNKLGGFAPKAARMMKMSY
DCDVEANVVEWAGSCMFGYNSVAQKNRWGTNMHSLSFTPNKTKAAAEGVDAWFSELYNIGVPQDNVFTNEFFTRGTTEYS
QLAWQTSNKIGCAVISCWNAWTAVACEYNPGGLKLSHTIYDIGDPCTTNEDCQCAGCVCSKDEALCIAP
>HCON_00139080 
MQIPTLIAISVLLTPSCLEAAFCPTSDNGMTDEIRQIFVDKHNEYRSIIAKGQAKNKLGGFAPKAARMLKVGYDCEVEAN
TAAYAKECKFEHDPPEQRNYWGQNLWMLGGTNYSKTESAKLSVQAWYWELKMFGVPDENILTMEVFDRGVGHYTQVAWQS
SDKIGCAVEWCPTMTLVACEYNPAGNRINHYIYDIGDPCTTDEDCQCTGCTCSKDEALCIPPGYTTVMPPTTEKPTTTPK
IYHPGGMCPENNNGMTDEARQMFVDKHNEYRSLIAKGLAHNNLGGFAPKAARMMKVSYNCEIEANAVEWAKDCTLGYNSL
QQTNQWGYNVHSLLPNINKTEAAAESVEAWFNELQKYGVPQDNVFSMEVFNQNVIQEYTQLAWQSSNQIGCGIFSCWNGA
STFVACEYNPGGNFIGEGIYAMGDPCTTDEDCQCAGCKCSKDEALCIAP
>HCON_00080976 
MLIPISIACFAFLAPACLEASYCPNSNNGMTDEIRQIFVDKHNEYRSIIAKGQAKNKLGGFAPKAARMLKVGYDCEVEAN
TAAYAKECKFEHDPPEQRNYWGQNLWMLGGTNYSKTDSAKLSVQAWYWELKMFGVPDENILTMEVFDRGVGHYTQVAWQS
SDKIGCAVEWCPTMTLVACEYNPAGNRINHYIYDIGDPCTTDEDCQCTGCTCSRDEALCVPPGYTTVMPPTTEKPTTTPK
IYHPGGMCPENNNGMTDEARKMFVDKHNEYRSLIARGLAQNNVGGFAPKAATMMKVSYDCNVEANVVEWAKTCTFGYNAE
QQNNQWGYNTHNILTTMINKTEAAAEGVKAWFNELQQYGAPQDNVFSMEVFNQNVIQEYTQLAWQSSNTIGCGIFTCWNS
YTLVACEYNPGGNFIGEPIYTVGDPCTTNQDCQCAGCTCSKDEGLCIAP
>HCON_00123810 
MFLYIFTYIILVSFCFGRANSIQHNGTKRVLPPQRFRVDLPKNRCGDREIDDTTRDAYLNQHNEYRSILARGGGFNGNLL
GYAPEAQNMQKMVYDCTAEKSALRHAKTCSGELSDKSTRPGFKENIIKLFKNYLNDTDVGKHASFRWWKELSLYGVNIEM
RFTSEVRYRQTQIVTHFTKMAWHNNVRLGCGHQRCDGFIFAVCHYGPGGNVVGENIYSPGTTCSNCPGNTTCDNKTGLCR
>HCON_00021860 
MLIPISIACLALLAPARLEASYCPDSNNGMTDEIRQIFVDKHNEYRSIIAKGQAKNKLGGFAPKAARMLKVGYDCEVEAN
TAAYAKECKFEHDPPEQRNYWGQNLWMLGGTNYSKTESAKLSVQAWYWELKMFGVPDENILTMEVFHRGVGHYTQVAWQS
SNKIGCAVEWCPTMTLVACEYNPAGNRINRYIYDIGDPCTTDEDCQCTGCTCSKDEALCIPPGYTTVMPPTTEKPTTTPK
IYHPGGMCPENNNEMTDEARKTFVDKHNESLIARGLARNNVGGFAPKAATMMKVSYDCNVEANVVEWAKSCTFGYNAEQQ
NNQWGYNTHNILTVAINQTEAAAEGVKAWFNELQQYGAPQDNVFSMKVFNQNVIQEYTQLAWQSSNTIGCGIFTCWNSYT
LVACEYNPGGNFIGEPIYTVGDPCTTNQDCQCAGCTCSKDGGLCIAP
>HCON_00138130 
MLLFIALACLVLQPVSGRAVKPEETSADLRAKRSFDDSFEETTVSPTEDNDEEPMEGVFVDDDQDEETTESPDEEDTEES
STESSEDSDEVTENPTEEDAKDSSEDSLEGVDEDENAAESSSDAEEPSSESSDDTTEEPEGDSSEDATEDPTEDATKPLD
DNAEEAKDDSSEETAESSVKDDADESPEESSEEVAEKSEEDSSDETSRSRNEEDDDEPSEDSYGDLDENEETAESSLEED
SDNSSESSSEDATEEADEDSPKQTTESSAERDAEEPSEESFDDTNEEPENDSYEEATESQTEEDVEESSEESSDDVTEKS
EGDSPEENTKSRNEEDDDEPSEESFEDADEDENSADESRNEEDGDEPSEDSFEDADEDEAPKGKRKSKGMTAKTSKGKQV
AHCSSQSEMTDKVRQVFLDKHNEYRSLVAKGEAKDAFGGNAPKATKMSMLTYDCGIESKALKWIKKCVYESSHLDKSLNL
GENLYMLYDPHVDKAKAANVSSSAWFSSLQIVGVGPANVFTRDVLYRGAGHYTQMVWQKTRKLGCAVVSCNSMTLIGCLY
NPRGNIQGELIYEM
>HCON_00144380 
MFSTTKLTLLALFTTSARASMCSDAEGMSDEVRKTFLDKHNEYRTLVAHGKAKNKSGGYAPMAARMLKMTYDCAIEKNMM
DYAKECKFAHNSYKDRNYWGQNLWMSGGININKTHAAAGSVYAWFSELEHHGVPEENRLTMEVFNNGVGHYTQVVWQSSK
KIGCAVRWCEHMTLVGCEYAPAGNYLGSLIYEVGKPCTNNEDCKCANCVCSKEEALCIAP
>HCON_00149860 
MLILLVTVCLALLTPSWVTATYCLPDNGMTDEFRAVFVYQHNHYRSLAARVQLKNKLGGYVPKAARMKKVGYDCEVEKNM
MEYAKKCIVKHNPEADRNYWGQNLWATGARNMSKTHAAESAVAGWISEVWTHGYPMNNIFSEEAWRMAGHYSEVAMELIA
AQ
>HCON_00144640 
MFSLMKLALSALLTTSARASMCSDAEGMSDEVRKTFLDKHNEYRTLVAQGKAKNKSGGYAPMAARMLKMTYDCAIEKNMM
DYAKECKFAHNSYKDRNYWGQNMWMSGGININKTHAAAGSVYSWFSELEHHGVPEENKLTMEVFNNGVGHYTQVVWQASK
KIGCAVRWCEHMTLVGCEYAPAGNYLDSLIYEVGKPCTTNEDCKCANCVCSVEEALCIAP
>HCON_00152100 
SHSLQNMLGIATVTFLALLTTSGWASLCPDKDGMSDEVRKAFVDKHNEYRTLVARGQAKNKLGGNAPPAARMLKMSYDCA
IEENMMDYAKECKFAHNSYKDRNYWGQNLYMTSARHINKTRAAENSVSAWFSELEHKGVPKENRRTMEVFNHGVGHYSQV
VWQWSKKVGCAVVWCKDMTLVGCEYARAGNYLGSLIYEIGEPCKEDKDCNCDKCKCSREEALCIPPQ
>HCON_00019355 
MRSMLGIAAVVFLALFSTSGWASLCPDKDGMSDEVRKMFVDKHNEYRTLVARGEAKNKLGGNAPPAARMLKMSYDCAIEE
NMMDYAKECKFAHNSYKDRNYWGQNLYMTTARHVNKTRAAENSVSAWFSELEHKGVPKENRLTMEVFNHGVGHYSQVVWQ
WSKKVGCAVVWCEDMTLVGCEYARAGNYLGSLIYEIGEPCKEDKDCECDKCKCDRKEALCIPPQ
>HCON_00041680 
MAPSGIVLLFFLFSFFGATGGQETTTTAAGSTTTTAAGSTTTTAAGGGAANGTSSTNGTAAGNGTANSTTAAPVTTTTIT
TTTSTINGSEPANCDSTQLSSTIRQRFLDRHNELRGSLARGQGERNGAGGLAPPAANMYRMRYTCQAESFAQTHVNSCND
QVIPPEDRLSHKENVYRFEGGGGPADAAEAAMNNWWSQLANYGVPSNMQFTQQLRNRPVSNAITKWSKMAWWNNLQVGCA
INQCDGFQLVVCMYSPGGNDVDKPIYNVGAPCSQCPGQCFDGLCSQ
>HCON_00138080 
MLRFIVIACLVLQPATGRAVRSCSDCTPEPASLSSIEKSTERVSEKLSEARAKRSTDDENTEIPLEEDAEKSSDEPSENA
AEESGSFEDTAESRNEEDDEEPTEDIFEDADEDEDTAESSSEENAKESAEESSEEATGTPEEGSSVETTESRNEQDDEEP
TEDLFEDADEGEDSTESTNEDEAEEPSEESSEDATDESAESSSEETSESPTEQDSQIPSEESHEDAVEDEDTAENSSEED
DGKPSEKSSDYSSEEHEEDSSEETTESRNEEDDEEPSEESFGDADEEEDSTESSTGEENSAERDGEESTEEPSGKTAEAS
EEKSKDKTTKVSKGKQAHCPSQDEMTDEVRQMFLDKHNEYRSKVAKGEAKDAHGGNAPKAAKMPKLTYDCDIESKALTWI
KKCEYDSSRLNKSLDLGENLYMSYDLNGNKTAAAEESTSSWFSSLELVGVGPANIFTNDVYYRGAGYYTQMVWQDTHKLG
CAVVSCSNMMLIGCLYNPSGNIEGKPIYEMGEPCTGCTCSKDEGLCVA
>HCON_00141700 
CGNVSIRWMCSIALDSCVPSCPWSSIFAQTQSMDRRTMPASGQYVSYCEIVSFMVMVFGFSQHLIEAQTLNCFNNWLTSD
DRHIFLDFHNAVRRIVALGRQPNVDEFLPSASNMYKMKWSCILEDEVNERLNRCDGKQQPLEGFGLNIHELTEFIPKQRP
TMEIKRTLAEWWSVLDEHKINEPSSSVIAERFQKVANILHDRTTQIGCSYAFCNKLYIGCMYHLNGTTQDGNLYTEGPFC
THDTDCTIYQPSRCLDGLCIKGLFGV
>HCON_00137820 
MLILLATVCLELLTPSWVTATYCPPDNGMTDEVRAVFVYQHNHYRSLAARGLLKNKLGGYVPKAARMKKVGYDCEVEKNM
MEYAKKCIVKHNPEADRNYWGQNLWATGARNMSKTHAAESAVAGWISEVWTHGFPKNYIFSEEAWRMAGHFSEVVWQESD
KIGCAVVWCPGMTFVGCEYNPGGNWPGYAPYEIGDPCTTDEDCQCKGCVCSRDEALCIPPGYVPLHTVPTTTTTTTTTKK
PTTTTTTPTTTTTKPLYVGESPDIKSTVSCPGLNNGMTDEVREMFLNRHNNYRSLIASGRAMNKLGGFAPKAARMMKMSY
DCDVEANVVEWAGSCMFGYNSVAQKNRWGTNMHSLSFTPNKTKAAAEGVDAWFSELYNIGVPQDNVFTNEFFTRGTTEYS
QLAWQTSNKIGCAVISCWNAWTAVACEYNPGGLKLSHTIYDIGDPCTTNEDCQCAGCVCSKDEALCIAP
>HCON_00142010 
MLAIAVVALLAQLATLGQTSMCPDTEGMSDEIRKMFVEKHNEYRTQVAKGEAKNKLGGNAPKAARMLKMTYDCAIEENMM
NYAKECKFAHNSYKDRNYWGQSLYMTSARNINKTRAAENSVSAWFSQL
>HCON_00100520 
MSPMMKGNMSSSTMESKETSTASSTMSSGMSPMMKGNMSSSTMESMETSTTSSTMSSGMSPMMKGNMSSSTMESMETSTA
SSTMSSGMSPMMKGNMSSSTMESKETSTASSTMSSGMSPMMKGNMSSSTMESMETSTASSAMSSGMSPMMKGNMSSSTME
SMETSTASSTMSSGMSPMMKGNISSSTMESMETSMASSTMSSGMSPMMKGNMSSSTMESMETSTASSTMSSGMSPMMKGN
MSSSTMESMETSTASSTMSSGMSPMMKGNMSSSTMESVETSTASSAMSSGMSPMMRGNMSSSTMKSMETSTASSTMSSEI
LEKTTSTPTTSTGSSSTTTSTETTSTYFTVNPNNKICPHNQQMNDKIRSKAIVAHNYRRSRLAQGLVKNKNQRNLPSAKN
MLRLLYNCSLEMSAITSAARCSGEYWPSLPPDVQENIYLMPKSDAQNRQDAIIVAVKRWWSQIRVTGGIGQGVTYTAFNV
GKPTSWFTRMAWATTQYFGCAVIPCGDSQWSAVCHYQPGGNKLNQHIYEKGTPCSACPSTDYCDSDKLCTPASTAT
>HCON_00137320 
MLILLVTVCLGLLTPSWVTATYCPPDNGMTDEVRAVFVYQHNHYRSLAARGQLKNKLGGYVPKAARMKKVSYDCEVEKNM
MEYAKKCIVKHNPEADRNYWGQNLWATGARNMSKTHAAESAVAGWISEVWTHGFPKNYIFSEEAWRMAGHFSEVVWQESD
KIGCAVVWCPGMTFVGCEYNPGGNWPGYAPYEIGDPCTTDADCQCKGCVCSRDEALCIPPGYVPLHTVPTTTTTTTTTKK
PTTTTTTPTTTTTKPLYIGESPDIKSTASCPGLNNGMTDEVREMFLNRHNNYRSLIASGRAMNKLGGFAPKAARMMKMSY
DCDVEANVVEWAGSCMFGYNSVAQKNRWGTNMHSLSFTPNKTKAAAEGVDAWFSELYKIGVPQDNVFTNDFFTRGTTEYS
QLAWQTSNKIGCAVVSCWNAWTAVACEYNPGGLKLSHTIYDIGDPCTTNEDCQCAGCVCSKNEALCVAP
>HCON_00138960 
MQIPTLIAISVLLTPSYLEASFCPTSDNGMTDEIRQIFVDKHNEYRSIIAKGQAKNKLGGFAPKAARMLKVGYDCEVEAN
TAAYAKECKFEHDPPEQRNYWGQNLWMLGGTNYSKTESAKLSVQAWYWELKMFGVPDENILTMEVFDRGVGHYTQVAWQS
SDKIGCAVEWCPTMTLVACEYNPAGNRINHYIYDIGDPCTTDEDCQCTGCTCSKDEALCIPPGYTTVMPPTTEKPTTTPK
IYHPGGMCPENNNGMTDEARQMFVDKHNEYRSLIAKGLAHNNLGGFAPKAARMMKVSYNCEIEANAVEWAKDCTLGYNSV
AQNNQWGYNVHSLLPHINKTVAAAESVEAWFNELQTYGAPQDNVFSMEVFNQNVIQEYAQLAWQSSNQIGCGIFSCWGGA
STFVACEYNPGGNFIGEVIYAMGDPCTTDEDCQCAGCVCSKDEALCIAQ
>HCON_00076160 
MHSSLLLLIPGIVAFSVSSLHGGAQISYSGPSSTKAEEHKVIRGKRDYYYSPYYYVNQLLVAPDPPNPYLQKWITHEHNR
YRRMVPASDMNMLYWSHELAASAQRHANTCDFRHSRGRVNVGENIWAAPYSNYSDAISLWFNEVHNPYCGCNHAYKHCCG
HYVQVVWAKTTLVGCGFARCRDVQGVLGHGHRNVFVCHYNPQGNTVLVTGSGQLYALPAFTWATGNKGPCSDCPPSAPAC
FQGLCYMPSERYSAMAVEHYTSTDRAVTESPQFTENTDSTTDSTPWTDSSSSSDPGF
>HCON_00137764 
MNTKLVTTCRWSGNGRTKLVARFHIAQKTSHGHGQSQDAIITLQAIILDGWYTRWEIHVQLTPTANALTAFAAKMRPFAY
LQNTFLFQQLPLQQQQPPQRNQQQSLAGSCPELNNGMTDEARKMFVDKHNEYRSLIAKGQAKGKPGQFAPKAARMLKVNY
DCNVEANAMEWAKDCTFGMNMAAMLKRWGNNMHMIPSKINNKTEAAATSVAAWFGDLQKYGVPDKNVFTMDIYTTLSKYS
QLAWQSSNRIGYVVVPCWESWTVVVCEYNPGGDLPGEKIYHEGDPCRRDADCQCPGCICSRDEALCIAP
>HCON_00021260 
MSVWITDVHNHCKQAMYSLDIVALLTLLSTYGHASMCPDTNGMSDEVRQTFVNKHNAYRTLVAKGEAKNAKEIGGYAPKA
ARMLKVKYDCAIEENTMNFAKKCVFAHNSYSERNNWVQNLYMTSILKQNKTVAAAESVDLWFDELQQNGVPGDNVMTMAV
FNRGVVWQWSNKIGCAVEWCSDMTFVACEYDSAGNYMGMPIYEVGNPCTNNEDCKCTSCVCSRDEALCIAP
>HCON_00138580 
MLILLVTVCLGLLTPSWVTATYCPPDNGMTDEVRAVFVYQHNHCRSLAARGQLKNKLGGYVPKAARMKKVSYDCEVEKNM
MEYAKKCIVKHNPEADRNYWGQNLWATGARNMSKTHAAESAVAGWISEVWTHGFPKNYIFSEEAWRMAGHYSEVVWQESD
KIGCAVVWCPGMTFVGCEYNPGGNWPGYAPYEIGDPCTTDADCQCEGCVCSRDEALCIPPGYVPLHTVPTTTTTTTTTKK
PTTTTTTPTTTTTKPLYIGESPDIKSTASCPGLNNGMTDEVREMFLNRHNNYRSLIASGRAMNKLGGFAPKAARMMKMSY
DCDVEANVVEWAGTCMFGYNSVAQKNRWGTNMHSLIFTPNKTKAAAEGVDAWFSELYKIGVPQDNVFTNDFFTRGTTEYS
QLAWQTSNKIGCAVVSCWNAWTAVACEYNPGGLKLSHTIYDIGDPCTTNEDCQCAGCVCSKDEALCVAP
>HCON_00138450 
MQIPTLIAILVLLSPSCLEAAFCPTSDNGMTDEIRQIFVDKHNEYRSIIAKGQAKNKLGGFAPKAARMLKVGYDCEVEAN
TAAYAKECKFEHDPPEQRNYWGQNLWMLGGTNYSKTESAKLSVQAWYWELKMFGVPDENILTMEVFHRGVGHYTQVAWQS
SDKIGCAVEWCPTMTLVACEYNPAGNRINRYIYDIGDPCTTDEDCQCTGCTCSRDEALCIPPGYTTVMPPTTEKPTTTPK
IYHPGGMCPENNNGMTDEARQMFVDKHNEYRSLIAKGLAHNNLGGFAPKAAKMMKVSYNCEIEANAVEWAKDCTLGYNSL
QQTNQWGYNVHSLLPNINKTEAAAQSVEAWFNELQKYGAPQNNVFSMDVYNQNVIQEYTQLAWQSTNQIGCGIFSCWNGA
STFVACEYNPGGNFIGEVIYAMGDPCTTDEDCQCAGCKCSKDEALCIAP
>HCON_00192680 
MLTGPLLLFLLANLMHNALVSSFECSCSLNSVSGSSGTDESTQTSILFSTMHAGMKGGTPASGSTSSSMGEREETSTASG
TMSSGMSEGSTASGSTSSSMGESEETSTASGTMSSGKSEGSPASGSTSSSMGESEKTSTESGTMSSGMSEGSTASGSTSS
SMGESEETSTASGTMSSGMSEGSPASGSTSSSMGESEKTSTESGTMSSGMSEGSTASGSTSSSMGESEETSTASGTMSSG
MSEGSPASGITSSSMGESEETSTASGTMSSGMSEGSPASGITSSSMGESEETSTASGTMSSGMSEGSPASGSTSSSMGES
EKTSTASGTMSSGMSEGSPASGSTSSSMGESEKTSTASGTMSSGMSEGSPASGSTSSSMGESEKTSTASGTMSSEMSKTS
PTVESMSASSTEASTEATTTHTSTSTETATSSPTTESTSISTSTSTSTSTSTSTSTSTSTSTSTSTSTSTSTSTVTTTPS
THSTVNPDNRICPHNHVMDDMTRNKSIIAHNYRRSRLAQGLVKNKNGKDLPKASNMLRLLYNCDLEISAITSATRCSAKS
MSSLPSDIQENIYLMPKSDAQDPQDAIIVAIKHWWSQIRITGGIGQGVTYTTYNEGKPTEWFTRMAWATTQYFGCAVISC
ADSNWSAVCHYKPGGNILNEHLYEKGTPCSACPSGDTCDSEYLCVPPGTTL
>HCON_00003220 
GSSYSTMFLLTLVLLLHLLAEGSSQYVPNVPISEKEQSEYIVNLINEMRAKVANGDISTSYGPLPSSLHMFQLESSNDMI
ILAQLNAYECVNFNYTSGASINFYSLYETPSDNLNNITVINLALANWMEVILNTNFDSQLTYTNQGLQEFANMMYYKSTK
AGCAYQECNQPAPAVAVVACVFNSAPEIGKPIYPATAGVTGCNNDGDCSSVLNGTKCGPQGLCGYSFTTTTKVHSTASTA
PVTTPATEKATSGVATGTTPKAATASTQRTGTSPEASSASTQGTGASSKAPSASTKGTGTPSMAASASTKGTTTPKAAST
PIPEKTTAAATTLQTALTTTAATKINQSELFIELINGYREKVAKGDLSTSSGSLPSSLQMFQVEYSPELEVYAQINTIQC
QPEDFTPSGSSMSYYTFYQTPGNYLNKTTVINLALACWMQEILYTNFGNQVTYTNQNIEDFANMIYYKSTKAGCAYQECN
QIEPPRAVVACIFNSAPQLGKPIYPGTQGVNGCNTDSSCSAVFSGTTCGPQGLCGYSFS
>HCON_00138970 
MQIPTLIAISVLLTPSYLEASFCPTSDNGMTDEIRQIFVDKHNEYRSIIAKGQAKNKLGGFAPKAARMLKVGYDCEVEAN
TAAYAKECKFEHDPPEQRNYWGQNLWMLGGTNYSKTDSAKLSVQAWYWELKMFGVPDENILTMEVFDRGVGHYTQVAWQS
SDKIGCAVEWCPTMTLVACEYNPAGNRINHYIYDIGDPCTTDEDCQCTGCTCSKDEALCIPPGYTTVMPPTTEKPTTTPK
IYHPGGMCPENNNGMTDEARQMFVDKHNEYRSLIAKGLAHNNLGGFAPKAARMMKVSYNCEIEANAVEWAKDCTLGYNSV
AQNNQWGYNVHSLLPHINKTVAAAESVEAWFNELQTYGAPQDNVFSMEVFNQNVIQEYAQLAWQSSNQIGCGIFSCWGGA
STFVACEYNPGGNFIGEVIYAMGDPCTTDEDCQCAGCVCSKDEALCIAP
>HCON_00138590 
MLILLVTVCLGLLTPSWVTATYCPPDNGMTDEVRAVFVYQHNHYRSLAARGQLKNKLGGYVPKAARMKKVSYDCEVEKNM
MEYAKKCIVKHNPEADRNYWGQNLWATGARNMSKTHAAESAVAGWISEVWTHGFPKNYIFSEEAWRMAGHYSEVVWQESD
KIGCAVVWCPGMTFVGCEYNPGGNWPGYAPYEIGDPCTTDADCQCEGCVCSRDEALCIPPGYVPLHTVPTTTTTTTTTKK
PTTTTTTPTTTTTKPLYIGESPDIKSTASCPGLNNGMTDEVREMFLNRHNNYRSLIASGRAMNKLGGFAPKAARMMKMSY
DCDVEANVVEWAGSCMFGYNSVAQKNRWGTNMHSLIFTPNKTKAAAEGVDAWFSELYKIGVPQDNVFTNDFFTRGTTEYS
QLAWQTSNKIGCAVVSCWNAWTAVACEYNPGGLKLSHTIYDIGDPCTTNEDCQCAGCVCSKDEALCVAP
>HCON_00187210 
MWNHTTMFPSTMKFAYGTAQWSYTFDRLLYPAIICMIAICTVQSRDIPRELQAFGCRNPEITNSMRSLFLNFHNDARLRV
AKGVEPNRYGYLHPAKNMYKLQWDCNLEQKAQNLITGCPQWMRIAGGMSRNFYTTYIRPKSNTSDIIAGILSKWWGEAGV
YGVSDPENKYTNTILYNFANMVHSSTTGIGCAYKVCDKSRLTVMCLYNKIGYIFDRPMWETGSACRSASECTTYPGSSCS
GGLCIKGLEPPDYGYNTICPSNADMTDAVRRKFLEMHNYLRSRVAKGLEKDAMGGNAPKASKMLKMVYDCNVEASAIRHS
RKCVYQHSTANDRPGMRENIYSTSILNVDKINVAEVAVAFWWDELKKYGIGPANRLTNELIWHGIARSSWAARCNIVLAF
LTLSAIILRRGTI
>HCON_00137762 
MPENNVVVSPNEHKTGHYMQVVWQWTYKIGCAISYCTKNEPWPWTIAGCNYNPSGDNPGWVVYEMGDPCTTDADCKCADC
ICSKDEALCIPPEYVPIPAAPTTTTTTTTKKPTTIVRLPNTGSCPELNNGMTDEARKMFVDKHNEYRSLIAKGQAKGKPG
QFAPKAARMLKVNYDCNVEANAMEWAKDCTFGMNMAAMLKRWGNNMHMIPSKINNKTEAAATSVAAWFGDLQKYGVPDKN
VFTMDIYTTLSKYSQLAWQSSNRIGCVVVPCWESWTVVVCEYNPGGDLPGEKIYHEGDPCRRDADCQCPGCICSRDEALC
IAP
>HCON_00137280 
MLILLVTVCLGLLTPSWVTATYCPPDNGMTDEVRAVFVYQHNHYRSLAARGQLKNKLGGYVPKAARMKKVSYDCEVEKNM
MEYAKKCIVKHNPEADRNYWGQNLWATGARNMSKTHAAESAVAGWISEVWTHGFPKNYIFSEEAWRMAGHFSEVVWQESD
KIGCAVVWCPGMTFVGCEYNPGGNWPGYAPYEIGDPCTTDADCQCKGCVCSRDEALCIPPGYVPLHTVPTTTTTTTTTKK
PTTTTTTPTTTTTKPLYIGESPDIKSTASCPRLNNGMTDEVREMFLNRHNNYRSLIASGRAMNKLGGFAPKAARMMKMSY
DCDVEANVVEWAGSCMFGYNSVAQKNRWGTNMHSLSFTPNKTKAAAEGVDAWFSELYKIGVPQDNVFTNDFFTRGTTEYS
QLAWQTSNKIGCAVVSCWNAWTAVACEYNPGGLKLSHTIYDIGDPCTTNEDCQCAGCVCSKNEALCVAP
>HCON_00137600 
MLLFIAIACLVLQPVSGRAVKPGETSADLRAKRSFDDSFEETTVSPTEDNDEEPIEGVFVDDDQDEETTESPDEEDTEET
STESSEDSEEVTENPTEEDAKDSSEDSLEDADEDEDAAESSSDAEEPSSESSDDTTEEPEGDSSEDATEDPTEDATKPLD
DNAEEAKDESSEETAESSVKDDADESPEESSEEAAEKSEEDSSDETSRSRNEEDDDEPSEDSYGDLDENEDSESSLEEDS
DDSSESPSEDATEEADEDSPEQTTESTAERDAEEPSEESSDDTHEDPEDGSSEEATESPTEEDAEESSEESSDDVTEKLE
GDSSEENSKSRNEEDDDEPSEESFEDADEDEDSADSSSEEDAEDAAEESDEDSSEETAEKPAEEDSEEDEEKPEGDSSEE
TTESRNEEDGDEPSEDSFEDADEDEAPKGKRKSKGMTAKTSKGKQVAHCSSQSEMTDKVRQVFLDKHNEYRSLVAKGEAK
DAFGGNAPKATKMSMLTYDCGIESKALKWIKKCVYESSHLDKSLNFGENLYMLYDPHVDKAKAANVSSSAWFSSLQIVGV
GQANVFTRDVLYRGAGYYTQMVWQKTRKLGCAVVSCNSMTLIGCLYNPRGNIEGELIYEM
>HCON_00018270 
MQIPTLIAISVLLTPSCLEAAFCPTSDNGMTDEIRQIFVDKHNEYRSIIAKGQAKNKLGGFAPKAARMLKVSYDCEVEAN
TAAYAKECKFEHDPPEQRNYWGQNLWMLGGTNYSKTDSAKLSVQAWYWELKMFGVPDENILTMEVFDRGVGHYTQVAWQS
SDKIGCAVEWCPTMTLVACEYNPAGNRINHYIYDIGDPCTADEDCQCTGCTCSKDEALCIPPGYTTVMPPTTEKPTTTPK
IYHPGGMCPENNNEMTDEARQMFVDKHNEYRSLIAKGLAHNNLGGFAPKAAKMMKVSYNCEIEANAVEWAKDCTLGYNSL
AQTNQWGYNVHSLLPNINKTEAAAESVEAWFNELQKYGAPQNNVFSMEVYNQNVIQEYTQLAWQSTNQIGCGIFSCWNGA
STFVACEYNPGGNFIGEEIYAMGDPCTTDEDCQCAGCKCSKDEALCIAP
>HCON_00136840 
MLIPISIACFALLAPAYLEASYCPGNNNGMTDEIRQIFVDKHNEYRSIIAKGQAKNKLGGFAPKAARMLKVSYDCDVEAN
TAAYAKECKFEHDPPEQRNYWGQNLWMLGGTNYSKTDSAKLSVQAWYWELKMFGVPDENILTMEVFDRGVGHYTQVAWQS
SDKIGCAVEWCPTMTLVACEYNPAGNRINHYIYDIGDPCTTDEDCQCTGCTCSRDEALCVPPGYTTVLPPTTEKPTTTPK
IYHPGGMCPENNNGMTDEARKVFVDKHNESLIARGLAQNNAGGFAPKAATMMKVSYDCNVEANVVEWAKTCTFGYNAEQQ
NNQWGYNTHNILTVAINQTEAAAEGVKAWFSELQQYGAPQDNVFSMETFNQNVIQEYTQLAWQSSNTIGCGIFTCWNSYT
LVACEYNPGGNFIGEPIYTVGDPCTTNQDCQCAGCTCSKDEGLCIAP
>HCON_00138500 
AFCPTSDNGMTDEIRQIFVDKHNEYRSIIAKGQAKNKLGGFAPKAARMLKVGYDCEVEANTAAYAKECKFEHDPPEQRNY
WGQNLWMLGGTNYSKTESAKLSVQAWYWELKMFGVPDENILTMEVFDRGVGHYTQVAWQSSDKIGCAVEWCPTMTLVACE
YNPAGNRINHYIYDIGDPCTTDEDCQCTGCTCSRDEALCIPPGYTTVMPPTTEKPTTTPKIYHPGGMCPENNNGMTDEAR
QMFVDKHNEYRSLIAKGLAHNNLGGFAPKAAKMMKVSYNCEIEANAVEWAKDCTLGYNSLQQTNQWGYNVHSLLPNINKT
EAAAQSVEAWFNELQKYGAPQNNVFSMDVYNQNVIQEYTQLAWQSTNQIGCGIFSCWNGASTFVACEYNPGGNFIGEVIY
AMGDPCTTDEDCQCAGCKCSKDEALCIAP
>HCON_00143880 
MQIPITIACLVLLAPLWAADKYVICPSDNGMTNEVRNMFVDTHNKLRSQTAQGKAKNAFGGFAPKAARMLKVSYDCDMEA
NMMKWAKQCHFYHPPPAYRNYWGQNIYMVGDAYYNFTWPSIAETAVISWWQELQVFGVPENNIVVAPDEHKTGHYMQVVW
QWTYKIGCAINYCTINKPWPWTIAGCNYNPGGDNAYWVVYEMGDPCTTDADCKCAGCVCSQEEALCIPPEYTPLPPTTTS
TTTPKPTTTTTVGVPNAGSCPELNNGMTDEARKMFVDKHNEYRSLIAKGQAKGKPGQFAPKAARMMKVNYDCDVEANAME
WSKTCTFGLNTAAMLKRWGNNMHMMSSKANNKTEAAAEAVAAWFGDLQKYGVPENNVFTMNVYTTLSKYSQLAWQSSDRI
GCVVVPCWSSWTVVVCEYNPGGDLPGEAIYDVGDPCTKDADCQCPGCTCSRDEALCVAP
>HCON_00150040 
MAARMLKMTYDCAIEKNMMDYAKECKFAHNSYKDRNYWGQNLWMSGGININKTHAAAGSVYSWFSELEHHGVPEENKLTM
EVFNNGVGHYTQVVWQSSKKIGCAVRWCEHMTLVGCEYAPAGNYLGSLIYDVGKPCTSNEDCKCTNCVCSVEEALCIAP
>HCON_00110400 
MVILLVTVCLALLTPSWVTATYCPPDNGMTDEVRAVFVYQHNHYRSLAARGQLKNKLGGYVPKAARMMKVGYDCDVEKNM
MEYAKKCIVKHNPEADRNYWGQNLWATGARNMSKTYAAESAVAGWFSEVWKHGFPKNNIFSEEAWRMAGHYSEAVWQESD
KIGCAVVWCPGMTFVGCEYNPGGNWPGYAPYEIGDPCTTDADCQCKGCVCSRDEVLCIPPGYVPLHTVPTTTTTTTTTKK
PTTTTTTPTTTTTKPLYIGESPDIKSTASCPGLNNGMTDEVREMFLNRHNNYRSLIASGRAMNKLGGFAPKAARMMKMSY
DCDVEANVVEWAGSCMFGYNSVAQKNRWGTNMHSLSFTPNKTKAAAEGVDAWFSELYKIGVPQDNVFTTNFSRVAQLNIV
NWPGKRATKLAVLLYLVGMRGQQ
>HCON_00080974 
MLIPISIACFAFLAPACLEASYCPNSNNGMTDEIRQIFVDKHNEYRSIIAKGQAKNKLGGFAPKAARMLKVGYDCEVEAN
TAAYAKECKFEHDPPEQRNYWGQNLWMLGGTNYSKTDSAKLSVQAWYWELKMFGVPDENILTMEVFDRGVGHYTQVAWQS
SDKIGCAVEWCPTMTLVACEYNPAGNRINHYIYDIGDPCTTDEDCQCTGCTCSRDEALCVPPGYTTVMPPTTEKPTTTPK
IYHPGGMCPENNNGMTDEARKMFVDKHNEYRSLIARGLAQNNVGGFAPKAATMMKVSYDCNVEANVVKWAKTCTFGYNAE
QQNNQWGYNTHNILTTMINKTEAAAEGVKAWFNELQQYGAPQDNVFSMEVFNQNVIQEYTQLAWQSSNTIGCGIFTCWNS
YTLVACEYNPGGNFIGEPIYTVGDPCTTNQDCQCAGCTCSKDEGLCIAP
>HCON_00043170 
MQIPTLIAILVLLSPSCLEAAFCPTSDNGMTDEIRQIFVDKHNEYRSIIAKGQAKNKLGGFAPKAARMLKVGYDCEVEAN
TAAYAKECKFEHDPPEQRNYWGQNLWMLGGTNYSKTESAKLSVQAWYWELKMFGVPDENILTMEVFDRGVGHYTQVAWQS
SDKIGCAVEWCPTMTLVACEYNPAGNRINHYIYDIGDPCTTDEDCQCTGCTCSRDEALCIPPGYTTVMPPTTEKPTTTPK
IYHPGGMCPENNNGMTDEARQMFVDKHNEYRSLIAKGLAHNNLGGFAPKAAKMMKVSYNCEIEANAVEWAKDCTLGYNSL
QQTNQWGYNVHSLLPNINKTEAAAQSVEAWFNELQKYGAPQNNVFSMDVYNQNVIQEYTQLAWQSTNQIGCGIFSCWNGA
STFVACEYNPGGNFIGEVIYAMGDPCTTDGDCQCAGCKCSKDEALCIAP
>HCON_00003380 
TVQAQSIMFLPFLALLLIHEGTAQTFQYIQPLINEYRKQVANGQAWKRGGVLPSSLNMFELEYSPELEVYASVNTVGCKS
ANFYPPGGSLNYYMLYGLPEKYDNNTVVPVALATWMEHVLHNEIDDQVTYSDPNLEMFANMVYYKATQVGCSYKKCSESQ
PPLHVLACVFDSAPQMNEQLYKVSGTGKGCKSDSDCSNVFNGAVCGPEGLCGR
>HCON_00137210 
MLALATVAFLTLLTTPGWASMCPDKNGMSDEVRNMFVDKHNEYRTLVARGKAKNKLGGYAPEAARMLKMTYDCAIEENMM
NYAKECKFAHDSYADRDYWGQNLYMTTGLNINKTEVAEWSVSAWFSELENHGVPEDNILTLEVFNRGVGHYSQLVWQWSN
KVGCAVMWCKDMTLVGCEYDPAGNYLGSLIYEVGAPCKKDEDCKCEKCICDSKEALCVAA
>HCON_00148510 
MLIPISIACFALLAPARLEASFCPDSNNGMTDEIRQIFVDKHNEYRSIIAKGQAKNKLGGFAPKAARMLKVGYDCEVEAN
TAAYAKECKFEHDPPEQRNYWGQNLWMLGGTNYSKTDSAKLSVQAWYWELKMFGVPDENILTMEVFHRGVGHYTQVAWQS
SDKIGCAVEWCPTMTLVACEYNPAGNRINHYIYDIGDPCTTDEDCQCTGCTCSKDEALCIPPGYTTVMPPTTEKPTTTPK
IYHPGGMCPENNNEMTDEARKMFVDKHNEYRSLIARGLAQNNVGGFAPKAATMMKVSYDCNVEANVVEWAKSCTFGYNAE
QQNNQWGYNTHNILTVAINKTEAAAEGVKAWFNELQQYGAPQDNVFSMEVFNQNVIQEYTQLAWQSSNTIGCGIFTCWNS
YTLVACEYNPGGNFIGEPIYTVGDPCTTNQDCKCAGCICSKEEGLCIAP
>HCON_00136645 
EAQSGIGGNAPKAARMLKMELLGENLYMSSVLKQNKTVAAVESVDLWFDELKQHDVPDDTVMTTAVFNRGDGHYTQVAWQ
WSNKIGCAVEWCNDMTLAACEYDSAGNYLGQLIYEIGDPCTKNEDCKCDKCVCNSEEALCIAP
>HCON_00021280 
MFSLDIVALLTLLSTYGHASMCPDTNGMSDEVRQTFVNKHNAYRTLVAKGEAKNAKEIGGYAPKAARMLKVKYDCAIEEN
TMNFAKKCEFAHNSYSERNNWGQNLYMTSILKQNKTVAAAESVDLWFDELQQNGVPGDNVMTMAVFNRGVGHYTQVVWQW
SNKIGCAVEWCSDMTFVACEYDSAGNYMGMPIYEVGNPCTNNEDCKCTSCVCSRDEALCIAP
>HCON_00136710 
MLIPIAIACLALLTPSWAAASHCPSDNGMTDDIRAVFVDQHNYYRSLIANGQAKNKNGGFAPKAARMLKVSYDCDVEVNA
VGWLKSCTFGNNNVANKNQWGTNVHTLSLTANNTEAAIESVKAWFNELYNIGVPQNNMFTPELYQQGLGEYAQLAWQSSN
KIGCAVTTCSNSYTAVACEYNPGGDTVFTTIYDIGDPCTIDDDCQCAGCVCSKDEALCIPPSTKVTTHKPTTTTVRTTTK
PTTTTTTTTTEPTTTTEKPEYIVCPNDNGMTDEVRWMFVNTHNKLRSRTAQGKSKNAPRFGGFAPKAARMLKVSYDCAME
ANMMKWAKQCHFYHPPPAYRNYWGQNIYMVGDPYYNFTWPSIAETAVISWWQELQVFGVPENNIVVAPDEHKTGHYMQVV
WQWTYKIGCAINYCTKNKPWPWTIAGCNYYPSGDNAYWVVYEMGEPCTTDADCKCADCICSKDEALCIPPQYVPLPPTTT
STTTQKPTTTTTVPPANAGSCPGLNNGMTDEVRKTFVDKHNESLIAKGQAKDKAGQFAPKAARMLKVNYDCEVEENAMEW
AKSCTFGLNTAAMLKRWGNNMQMLSPKTNNKTEAAIASVDAWFGQLQKSGVPEKNVFTMNNYMSLSKYSQLAWQSSNRIG
CVVVPCWNSWTVVVCEYNPGGDLPGEVIYDEGDPCTEDSHCQCPGCVCSRDEALCIAP
>HCON_00019350 
MRSMLGIAAVVFLALFSTSGWASLCPDKDGMSDEVRKMFVDKHNEYRTLVARGEAKNKLGGNAPPAARMLKMSYDCAIEE
NMMDYAKECKFAHNSYKDRNYWGQNLYMTTARHVNKTRAAENSVSAWFSELEHKGVPKENRLTMEVFNHGVGHYSQVVWQ
WSKKVGCAVVWCENMTLVGCEYARAGNYLGSLIYEIGEPCKEDKDCECDKCKCDRKEALCIPPQ
>HCON_00020420 
HSHSMREMLGIAAVVFLALFSTSGWASLCPDKDGMSDEVRKMFVDKHNEYRTLVARGEAKNKLGGNAPPAARMLKMSYDC
AIEENMMDYAKECKFAHNSYKDRNYWGQNLYMTTARHVNKTRAAENSVSAWFSELEHKGMPKDNRLTMKVFNHGVGHYSQ
VVWQWSK
>HCON_00139320 
CISTQISNMLIFVTIACLVLRPVSGRAVQTEQTHENFAEKRAERSTEESSEETAESSVDEDDADPEEESFVDAGEDEDST
ASPTEDDTEEHSGESSEDSTGEAEEDTPEDITESSVEQDTEEPSEESLESDSGKPDEDSSEGTEESRNEEDEEELGDGSF
GDAEENEDSADEDDTEEAGEDPLEETAESRNEEDDEEPEEETFEDVDEDEDSTESPTEEESTTEESGEDSTEEPSGKASE
APKENPKEKATKSAKDAHCPSQSEMTDEVRQMFLDKHNKFRSIVAKGEAKDALGGNAPKAAKLPKLTYDCDVESKAMEWI
KKCEYESSHLNKSLDLGENLFMTTRTNDKVVAADQSTNSWFSSLAIAGVGKENIFKDDLHYAGSHYYTQMVWQDTHKLGC
AAVACKRMMLVGCLYNPSGNIDGKLIYEIGEPCSGSGCKCSKDEGLCVVY
>HCON_00144632 
MFSLIKLALLALLTTSARASMCSDAEGMSDEVRKTFLDKHNEYRTLVAQGKAKNKSGGYAPMAARMLKMTYDCAIEKNMM
DYAKECKFAHNSYKDRNYWGQNLWMSGEININKTHAAAGSVYAWFSELDIMAYLKRGSLQWRFSITALDTTLRSSGRRAR
RLAVR
>HCON_00143860 
FSSLLGMQIPITIACLVLLAPLWAADKYVICPSDNGMTNEVRNMFVDTHNKLRSQTAQGKAKNAFGGFAPKAARMLKVSY
DCDMEANMMKWAKQCHFYHPPPAYRNYWGQNIYMVGDAYYNFTWPSIAETAVISWWQELQVFGVPENNIVVAPDEHKTGH
YMQVVWQWTYKIGCAINYCTINKPWPWTIAGCNYNPGGDNAYWVVYEMGDPCTTDADCKCAGCVCSQEEALCIPPEYTPL
PPTTTSTTTPKPTTTTTVGVPNAGSCPELNNGMTDEARKMFVDKHNEYRSLIAKGQAKGKPGQFAPKAARMMKVNYDCDV
EANAMEWSKTCTFGLNTAAMLKRWGNNMHMMSSKANNKTEAAAEAVAAWFGDLQKYGVPENNVFTMNVYTTLSKYSQLAW
QSSDRIGCVVVPCWSSWTVVVCEYNPGGDLPGEAIYDVGDPCTKDADCQCPGCTCSRDEALCVAP
>HCON_00017170 
GVCVDSRRSQPLQTMFSLATVAFLTLLSTSGHASMCPDTNGMSDEVRQTFVNKHNAYRTLVAKGEAKNAKEIGGYAPKAA
RMLKVTYDCAIEENTMNFAKKCVFAHNSYSERNNWGQNLYMTSILNQNKTVAAAESVDLWFDELQQNGVPYDNVMTMAVF
NRGVGHYTQVVWQWSNKIGCAVEWCSDMTFVACEYDSAGNYMGMPIYEVGNPCTNNEDCKCTNCVCSRDEALCIAP
>HCON_00144390 
MFSITKLALLALFTTSARASMCSDAEGMSDEVRKTFLDKHNEYRTLVAHGKAKNKSGGYAPMAARMLKMTYDCAIEKNMM
DYAKECKFAHNSYKDRNYWGQNLWMSGGININKTHAAAGSVYAWFSELEHHGVPEENRLTMEVFNNGVGHYTQVVWQSSK
KIGCAVRWCEHMTLVGCEYAPAGNYLGSLIYEVGRPCTNNEDCKCANCVCSKEEALCIAP
>HCON_00139310 
CISIQISNMIIFVTIACLVLRPVSGRAVQTEQTHENFAEKRAERSTEESSEETAESSVEEDDTDPEEDSFVDADEEEDST
ASPTEENAEEPSEDSSEDSAEEADEDTLEDTTESSIEQDTEEPSEESLEGASGKPEEDSSEETEESRNEEDEEELGDGSF
GDAEENEGFTDEGDTEEAGEDPLEETAESRNEEDDEEPEEETFEDVDEDEDSTESPTEEESTTEESGEDSTEEPSGKASE
APKENPKEKATKSAKDAHCPSQSEMTDEVRQMFLDKHNKFRSIVAKGEAKDALGGNAPKAAKLPKLTYDCDVESKAMEWI
KKCEYESSHLNKSLDLGENLFMTTRTNDKVVAADQSTNSWFSSLAIAGVGKENIFKDDLHYAGSHYYTQMVWQDTHKLGC
AAVACKRMMLVGCLYNPSGNIDGKLIYEIGEPCSGSGCKCSKDEGLCVV
>HCON_00116752 
MQIPTLIAILVLLSPTCLEAAFCPTSDHGMTDEIRQIFVDKHNEYRSIIAKGQAKNKLGGFAPKAARMLKVGYDCEVEAN
TAAYAKECKFEHDPPEQRNYWGQNLWMLGGTNYSKTE
>HCON_00017150 
SQPLQTMFSLATVAFLTLLSTSGHASMCPDTNGMSDEVRQTFVNKHNAYRTLVAKGEAKNAKEIGGYAPKAARMLKVTYD
CAIEENTMNFAKKCVFAHNSYSERNNWGQNLYMTSILNQNKTVAAAESVDLWFDELQQNGVPYDNVMTMAVFNRGVGHYT
QVVWQWSNKIGCAVEWCSDMTFVACEYDSAGNYMGMPIYEVGNPCTNNEDCKCTNCVCSRDEALCIAP
>HCON_00018280 
MQIPTLIAISVLLTPSCLEAAFCPTSDNGMTDEIRQIFVDKHNEYRSIIAKGQAKNKLGGFAPKAARMLKVSYDCEVEAN
TAAYAKECKFEHDPPEQRNYWGQNLWMLGGTNYSKTDSAKLSVQAWYWELKMFGVPDENILTMEVFDRGVGHYTQVAWQS
SDKIGCAVEWCPTMTLVACEYNPAGNRINHYIYDIGDPCTADEDCQCTGCTCSKDEALCIPPGYTTVMPPTTEKPTTTPK
IYHPGGMCPENNNEMTDEARQMFVDKHNEYRSLIAKGLAHNNLGGFAPKAAKMMKVSYNCEIEANAVEWAKDCTLGYNSL
AQTNQWGYNVHSLLPNINKTEAAAESVEAWFNELQKYGAPQNNVFSMEVYNQNVIQEYTQLAWQSTNQIGCGIFSCWNGA
STFVACEYNPGGNFIGEEIYAMGDPCTTDEDCQCAGCKCSKDEALCIAP
>HCON_00014230 
IMFSLATVAFLMLLSTSGHASMCPDTNGMSDEVRQTFVNKHNAYRTLVAKGEAKNAKEIGGYAPKAARMLKVTYDCAIEE
NTMNFAKKCVFAHNSYSDRNNWGQNLYMTSILKQNKTVAAAESVDLWFDELQQNGVPDDNVMTMAVFNRGVGHYTQVVWQ
WSNKIG
>HCON_00110410 
MVILLVTVCLALLTPSWVTATYCPPDNGMTDEVRAVFVYQHNHYRSLAARGQLKNKLGGYVPKAARMMKVGYDCDVEKNM
MEYAKKCIVKHNPEADRNYWGQNLWATGARNMSKTYAAESAVAGWFSEVWKHGFPKNNIFSEEAWRMAGHYSEAVWQESD
KIGCAVVWCPGMTFVGCEYNPGGNWPGYAPYEIGDPCTTDADCQCKGCVCSRDEALCIPPGYVPLHTVPTTTTTTTTTKK
PTTTTTTPTTTTTKPLYIGESPDIKSTASCPGLNNGMTDEIREMFLNRHNNYRSLIASGRAMNKLGGFAPKAARMMKMSY
DCDVEANVVEWAGSCMFGYNSVAQKNRWGTNMHSLSFTPNKTKAAAEGVDAWFSELYKIGVPQDNVFTTNFSRVAQLNIV
NWPGKRATKLAVLLYLVGMRGQQ
>HCON_00136700 
MLIPIAIACLALLTPSWAAASHCPSDNGMTDDIRAVFVDQHNYYRSLIANGQAKNKNGGFAPKAARMLKVSYDCDVEVNA
VGWLKSCTFGNNNVANKNQWGTNVHTLSLTANNTEAAIESVKAWFNELYNIGVPQNNMFTPELYQQGLGEYAQLAWQSSN
KIGCAVTTCSNSYTAVACEYNPGGDTVFTTIYDIGDPCTIDDDCQCAGCVCSKDEALCIPPSTKVTTHKPTTTTVRTTTK
PTTTTTTTTTEPTTTTEKPEYIVCPNDNGMTDEVRWMFVNTHNKLRSRTAQGKSKNAPRFGGFAPKAARMLKVSYDCAME
ANMMKWAKQCHFYHPPPAYRNYWGQNIYMVGDPYYNFTWPSIAETAVISWWQELQVFGVPENNIVVAPDEHKTGHYMQVV
WQWTYKIGCAINYCTKNKPWPWTIAGCNYYPSGDNAYWVVYEMGEPCTTDADCKCADCICSKDEALCIPPQYVPLPPTTT
STTTQKPTTTTTVPPANAGSCPGLNNGMTDEVRKTFVDKHNEYRSLIAKGQAKDKAGQFAPKAARMLKVNYDCEVEENAM
EWAKSCTFGLNTAAMLKRWGNNMQMLSPKTNNKTEAAIASVDAWFGQLQKSGVPEKNVFTMNNYMSLSKYSQLAWQSSNR
IGCVVVPCWNSWTVVVCEYNPGGDLPGEVIYDEGDPCTEDSHCQCPGCVCSRDEALCIAP
>HCON_00141660 
MTDEVRAVFVYQHNHYRSLAARGQLKNKLGGYVPKAARMKKVGYDCEVEKNMMEYAKKCIVKHNPEADRNYWGQNLWATG
ARNMSKTHAAESAVAGWISEVWTHGYPKNNIFTEEAWRMAGHYSEVVWQESDKIGCAVVWCPGMTFVGCEYNPGGNWPGY
APYEIGDPCTTDEDCQCKGCVCSRDEALCIPPGYVPLHTVPTTTTTTTTTKKPTTTTTTPTTTTTKPLYIGESPDIKSTA
SCPGLNNGMTDEVREMFLNRHNNYRSLIASGRAMNKLGGFAPKAARMMKMSYDCDVEANVVEWAGSCMFGYNSVAQKNRW
GTNMHSLSFTPNKTKAAAEGVDAWFSELYKNGVPQDNVFTNDFFTRGTTEYSQLAWQTSNKIGCAVVSCWNAWTAVACEY
NPGGLKLSHTIYDIGDPCTTNEDCQCAGCICSKDEALCIAP
>HCON_00093760 
MTTSPCRLILVLTVARFCSSSDLFPTYSVNSKCSDGSSITDADRAGILEAYNQMRSDVSSGGWMVIGGLTLPKAKNMQVL
TWDCDLEKLANTAVKNCPPTPTVNPSYGQTFTYSYDGVYKSIIDALNPRNTLSTQPGFNMTRSKLQFTGNPNLQQFSNII
RANTTRVGCSSATCSGEQRNSSTAICFFNSPDVQNGEVVYEIGTPCRKNIDCTSTIFEVCIARSLCYYNPIARLALDLHN
GFRSAIALGKAMNDNNVTLPMAGQMNRLEYLLSLERIAQNEAEKWALATAPPPPMLVGPVGPAEWNWMSIAPLDANVIAN
EMNATDRAIRNWWNLRHKIDKDIMTSLFTTYNVTNPAPQFVELGRGNYTHVGCATAKGDDNYTVVCAYKLRGPLGTELYL
PGDPCTLCVYSTCDPLDGLCMPNEVLSVF
>HCON_00003190 
GSSYSTMFLLTLVLLLHLLAEGSSQIIPIANKEQSEYIVNLINEMRAKVANGDISTSYGPLPSSLHMFQLEYSPELEVYA
KINTLQCQNENFTPSGSSMNYYTIYETPSDNLNNITVINLALASWMEEILNTNFGSQVTYTNQNMQDFANMMYYKSTKAG
CAYQECNQPAPPRAVVACIFNSATSQISADNISECITRWSIGRSGLSLSVGKVDLLEIRFYKTVQARVTAISTSCIANLP
EETSNSME
>HCON_00020430 
MLGIAAVVFLALFSTSGWASLCPDKGGMSDEVRKMFVDKHNEYRTLVARGEAKNKLGGNAPPAARMLKMSYDCAIEENMM
DYAKECKFAHNSYKDRNYWGQNLYMTTARHVNKTRAAENSVSAWFSELEHKGVPKENRLTMEVFNHGVGHYSQVVWQWST
KVGCAVVWCEDMTLVGCEYARAGNYLGSLIYEIGEPCKEDKDCECDKCKCDRKEALCIPPQ
>HCON_00149850 
MLILLVTVCLALLTPSWVTATYCPPDNGMTDEVRAVFVYQHNHYRSLAARGQLKNKLGGYVPKAARMKKVGYDCEVEKNM
MEYAKKCIVKHNPEADRNYWGQNLWATGARNMSKTHAAESAVAGWISEVWTHGYPLQRPLRQQRKSQLPLQRHRLRLQRS
HYTLENHRISTASCPGLNNGMTDEVREMFLNRHNNYRSLIASGRAMNKLGGFAPKAARMMKMGVDAWFSELYKIGVPQDN
VFTNDFFTRGTTEYSQLAWQTSNKIGCAVVSCWNAWTAVACEYNPW
>HCON_00150050 
MAARMLKMTYDCAIEKNMMDYAKECKFAHNSYKDRNYWGQNLWMSGGININKTHAAAGSVYSWFSELEHHGVPEENKLTM
EVFNNGVGHYTQVVWQSSKKIGCAVRWCEHMTLVGCEYAPAGNYLGSLIYDVGKPCTSNEDCKCTNCVCSVEEALCIAP
>HCON_00043160 
MQIPTLIAILVLLSPSCLEAAFCPTSDNGMTDEIRQIFVDKHNEYRSIIAKGQAKNKLGGFAPKAARMLKVGYDCEVEAN
TAAYAKECKFEHDPPEQRNYWGQNLWMLGGTNYSKTESAKLSVQAWYWELKMFGVPDENILTMEVFDRGVGHYTQVAWQS
SDKIGCAVEWCPTMTLVACEYNPAGNRINHYIYDIGDPCTTDEDCQCTGCTCSRDEALCIPPGYTTVMPPTTEKPTTTPK
IYHPGGMCPENNNGMTDEARQMFVDKHNEYRSLIAKGLAHNNLGGFAPKAAKMMKVSYNCEIEANAVEWAKDCTLGYNSL
QQTNQWGYNVHSLLPNINKTEAAAQSVEAWFNELQKYGAPQNNVFSMDVYNQNVIQEYTQLAWQSTNQIGCGIFSCWNGA
STFVACEYNPGGNFIGEVIYAMGDPCTTDGDCQCAGCKCSKDEALCIAP
>HCON_00133010 
MKEATNPQQQPTTTTAMKEAPTTTTAMKEAPTTTTAMKGAPTTTTAMKEAPTTTTAMKEAPTTTTAMKEAPTTTTAMKEA
PTTTTAMKEAPTTTTAMKEAPTTTTAMKEAPTTTTAMKEAPTTTTAVKEAPTTTTNPIAVTTTTTTGAPPTTTTTKAPTT
TTTTKAPTTTTTTMAPTTTTTTKAPTTTTTTKAPTTTTTTKSSNNHNGQQRPQQPQQQRKLQRPQRQLKLQQPQRKQGLQ
QPQRQQKLQRPQRQQKLQQPQRQQWLQQPQQTTKAPTTTTTTKAPTTTTTTKTPTTTTTTKAPTTTTTTKAPTTTTTTKA
PTTTTTTKAPTTTTTTKAPTTTTTTRATTTTNANPNPEINRICPTNPGMNDRIRLKALDMHNYRRSNLAQGKVKKITGRF
LPSAANMIRLRYDCELETSARMSVNRCTESPDTSLPGNIQENIRGIKKNAARYRVDAMDMAVKHWWSQVRKVDGIGMAVT
YRAIHMQSTISYFTRMAWATTRFIGCAVSVREMCGDTWYVACHYRPGGNIVGDVVYDKGTPCSMCPMGFFCNPVDLCSAV
TSFE
>HCON_00080972 
MLIPISIACFAFLAPACLEASYCPNSNNGMTDEIRQIFVDKHNEYRSIIAKGQAKNKLGGFAPKAARMLKVGYDCEVEAN
TAAYAKECKFEHDPPEQRNYWGQNLWMLGGTNYSKTDSAKLSVQAWYWELKMFGVPDENILTMEVFDRGVGHYTQVAWQS
SDKIGCAVEWCPTMTLVACEYNPAGNRINHYIYDIGDPCTTDEDCQCTGCTCSRDEALCVPPGYTTVMPPTTEKPTTTPK
IYHPGGMCPENNNGMTDEARKMFVDKHNEYRSLIARGLAQNNVGGFAPKAATMMKVSYDCNVEANVVEWAKTCTFGYNAE
QQNNQWGYNTHNILTTTINKTEAAAEGVKAWFNELQQYGAPQDNVFSMEVFNQNVIQEYTQLAWQSSNTIGCGIFTCWNS
YTLVACEYNPGGNFIGEPIYTVGDPCTTNQDCQCAGCTCSKDEGLCIAP
>HCON_00017180 
PLQTMFSLATVAFLTLLSTSGHASMCPDTNGMSDEVRQTFVNKHNAYRTLVAKGEAKNAKEIGGYAPKAARMLKVTYDCA
IEENTMNFAKKCVFAHNSYSERNNWGQNLYMTSILNQNKTVAAAESVDLWFDELQQNGVPYDNVMTMAVFNRGVGHYTQV
VWQWSNKIGCAVEWCSDMTFVACEYDSAGNYMGMPIYEVGNPCTNNEDCKCTNCVCSRDEALCIAP
>HCON_00093860 
ERCFAELLLKMLIYSVAVLFLALQDSSGLKIYRSNVTECGNQGTMVYTVRRTFLEELNEIRASLAKGTVPSFPEAANMRF
MAYDCNLEEEAIKLTATCDRFEDGTQSNRKRINVASFEWEGNGVIKVAKKAVAEWWDKKPHTWDKSQKITENDSMPFFLI
AQAETDRVGCSVKICEYTHYNVACIFEKEAKVGHNLYEEGTACTDCAGHCYQKLCNATTSVQQ
>HCON_00137290 
MLVLLVTVCLGLLTPSWVTATYCPPDNGMTDEVRAVFVYQHNHYRSLAARGQLKNKLGGYVPKAARMKKVSYDCEVEKNM
MEYAKKCIVKHNPEADRNYWGQNLWATGARNMSKTHAAESAVAGWISEVWTHGFPKNYIFSEEAWRMAGHFSEVVWQESD
KIGCAVVWCPGMTFVGCEYNPGGNWPGYAPYEIGDPCTTDADCQCKGCVCSRDEALCIPPGYVPLHTVPTTTTTTTTTKK
PTTTTTTPTTTTTKPLYIGESPDIKSTASCPGLNNGMTDEVREMFLNRHNNYRSLIASGRAMNKLGGFAPKAARMMKMSY
DCDVEANVVEWAGSCMFGYNSVAQKNRWGTNMHSLSFTPNKTKAAAEGVDAWFSELYKIGVPQDNVFTNDFFTRGTTEYS
QLAWQTSNKIGCAVVSCWNAWTAVACEYNPGGLKLSHTIYDIGDPCTINEDCQCAGCVCSKNEALCVAP
>HCON_00021290 
MSVWITDVHNHCKQAMYSLDIVALLTLLSTYGHASMCPDTNGMSDEVRQTFVNKHNAYRTLVAKGEAKNAKEIGGYAPKA
ARMLKVKYDCAIEENTMNFAKKCVFAHNSYSERNNWVQNLYMTSILKQNKTVAAAESVDLWFDELQQNGVPGDNVMTMAV
FNRGVVWQWSNKIGCAVEWCSDMTFVACEYDSAGNYMGMPIYEVGNPCTNNEDCKCTSCVCSRDEALCIAP
>HCON_00138440 
MQIPTLIAILVLLSPSCLEAAFCPTSDNGMTDEIRQIFVDKHNEYRSIIAKGQAKNKLGGFAPKAARMLKVGYDCEVEAN
TAAYAKECKFEHDPPEQRNYWGQNLWMLGGTNYSKTESAKLSVQAWYWELKMFGVPDENILTMEVFHRGVGHYTQVAWQS
SDKIGCAVEWCPTMTLVACEYNPAGNRINRYIYDIGDPCTTDEDCQCTGCTCSRDEALCIPPGYTTVMPPTTEKPTTTPK
IYHPGGMCPENNNGMTDEARQMFVDKHNEYRSLIAKGLAHNNLGGFAPKAAKMMKVSYNCEIEANAVEWAKDCTLGYNSL
QQTNQWGYNVHSLLPNINKTEAAAQSVEAWFNELQKYGALQNNVFSMDVYNQNVIQEYTQLAWQSTNQIGCGIFSCWNGA
STFVACEYNPGGNFIGEVIYAMGDPCTTDEDCQCAGCKCSKDEALCIAP
>HCON_00151460 
MFVVVAAFQIVLLSSAVLADRCNLKNGMTDDVRDVFLNRHNEYRSQVARGLAKDRQGGTTPTAGKMARMSYDCKLEESMM
KWLNKCIFRDSKSGNGENIWLSTDTRLNNTHAATMSTKIWFSELETKGIGKENILTEQVFNRGVGHYTQMVWQSSRKIGC
GVKVCAKFVLAGCQYQKRGNLIGADIYEKGAVCSMCNCQQCRCNKKEGLCDAP
>HCON_00137570 
MFGTAGFPLLVLLTTSGWASLCPDKDGMSDEVRKAFVDKHNEYRTLVAKGKAKNKLGGNAPPAARMLKMSYDCAIEENMM
DYAKECKFAHNSYKDRNYWGQNLYMTSARHINKTRAAENSVSAWFSELEHKGVPKENRLTMEVFNHGVGHYSQVVWQWSN
KVGCAVVWCKDMTLVGCEYARAGNYLGYLIYEIGEPCKEDKDCQCEECKCDREEALCIPPQ
>HCON_00082290 
SSLARGLEPDGLGGNAPKAARMLKMVYDCSAEATAMKHASKCTLRHSKSSERPGLGENVFETTALKLDKVKAAAQASKLW
WDELKEYGVGPSNNLTAALFYRPNTKIGHYTQMAWESSYRLGCAIAHCPSFTYGVCHYGPAGNIINRLIYTIGNPCTGCP
GSYTCSVSEGLCNVV
>HCON_00018090 
MQIPTLIAISVLLTPSCLEAAFCPTSDNGMTDEIRQIFVDKHNEYRSIIAKGQAKNKLGGFAPKAARMLKVSYDCEVEAN
TAAYAKECKFEHDPPEQRNYWGQNLWMLGGTNYSKTDSAKLSVQAWYWELKMFGVPDENILTMEVFDRGVGHYTQVAWQS
SDKIGCAVEWCPTMTLVACEYNPAGNRINHYIYDIGDPCTADEDCQCTGCTCSKNEALCIPPGYTTVMPPTTEKPTTTPK
IYHPGGMCPENNNDMTDEARQMFVDKHNEYRSLIAKGLAHNNLGGFAPKAAKMMKVSYSCEIEANAVEWAKDCTLGYNSL
AQTNQWGYNVHSLLPNINKTEAAAESVEAWFNELQKYGAPQNNVFSMEVYNQNVIQEYTQLAWQSTNQIGCGIFSCWNGA
STFVACEYNPGGNFIGEVIYAMGDPCTTDDDCQCAGCKCSKDEALCIAP
>HCON_00100490 
HLTMLKRLLLLFLLTNLRHNELVSSSECTCPPSSLTGSPSTDKNTKAAFVYYTLHSGSSESTPSSGSTSSSSGESGETST
ASGAMSSGMSENTPASGSTSSSTGECGKNKTPSGTTSSGMSESTPASGSTRSSTGESGKTSTPSGTTSSRMSESTPASGS
TKSSTGESGKTSTPSGTTSSRMSESTPASGSTKSSTGESGKTSTPSGTTSSGMSESTPASGSTKSSTGESGKTSTPSGTT
SSGMSESTPASGSTKSSTGESGKTSTPSGTTSSGMSESTPASGSTKSSTGESGKTSTPSGTTSSRMSESTPASGSTKSST
GESGKTSTPSGTTSSRMSESTPASGSTKSSTGESGKTSTPSGTTSSRMSESTPASGSTKSSTGESGKTSTPSGTTSSGMS
ESTPASGSTKSSTGESGKTSTPSGTTSSGMSESTPASGSTKSSTGESGKTSTPSVTTSSRMSESTPASGSTKSSTGESGK
TSTPSVTTSSRMSESTPASGSTKSSTGESGKTSTPSGTTSSRMSESTPASGSTKSSTGEGGKTSTPSGTTSSGMSESTPA
SGSTKSSTGESGKTSTPSGTTSSAMSESTPASGSTKSSTGESGKTSTPAGTTSSGMSESTPASGSTKSSTGESGKTSTAS
STLSSEIGKSTSPSESMSSSSSNEASTGTSVSHPTPTTEMSKSSPTGESMSRSSAGASTDATTAHTTTSIGTTSTPTTPS
TSTSTSTSTSTSTSPSTSTSTSTSTSTSTSTSTSTSTSTSTTTSTSTTTTTTSTTTSTVNPADNKICPQNPIMDDMTRNA
ALTAHNYRRSQLAQGLVMNQVGAYLPTASNMLSLLYNCDLERSAINSAARCSDERPPSLPDDIQENIYIVSKYAPAPRPQ
DALMFAIKHWWRQIRTSGFFENLKYTEFDDGATTDWFTMMAWATTQYLGCAVVPCGVDMWTVVCHYQPGGNIVGEHIYKK
GSPCSNCPYGYTCNSEYLCVSGDTYDTYDTNGAPDNYDTNDTPDSYDTNNNYDTPDTYDTNNNYDTPDTYDNYDNYDNYD
NYNNYDNYNNYDTYDNMY
>HCON_00003295 
MFLQTVVFLLQLPAGGSSPDYDDPIPITYEDFTLRTTEYINSVRQVVANGQVVESKWGSVNPPTSKHMFRLKWSPEMETY
AGINVQGCQSSNSIPSGGSLSFNTIQLSGDTASDSLSTTNKFSRVMPQDFNYTKGTLTLFNEVLWNWTDPLYYNLTDGQG
QVIYNDKTMEPFANMMYYKATEVGCAVQICNNIFATACVFNKAYQTTQGEYGTMASRSWLRTIQVQLRVKQKSCHGPVNS
SVISHVSHDLSFFNAIVSRFPSQLWRIESTHSLILTFTSFFPTFSSRSNLSQTSHKMPHSRCAGLYINLAYIRLAGQRPR
PVAFEVLPLSLRLLYCSRLLFI
>HCON_00003130 
MFLITVVLLLHLSAEGNSQPIPLTYEEYNSQVMQYMNGLRYSVAHGEVVANHWGSINLSASAHMFMLEYSPEMGVYAEIN
VQGCQSSNFIPPGGSLNFGGFQLSSGAYSANAIDSLSTTNNHISRVMPQDYNYTMFDPIRFDYFIANNWIAVLKSNNLTD
SQGQVIYNNKTMEPWQMMIYYKATKAACAVQQCNYTYVTACAFDKGPQWGEPIYMADPHASGCSTDEDCTSIINGTICTT
GNWPGLCGYKVPATTTSTTTSQTKIATSAPETSTPLRATATSAAGKTTSAAGSTKSIETTKETEPSSTVATTTSQSEYII
KLINEMRAEVANGNISTSYGSLPSSLHMFQLEYSPELEVYAQINTIQCQNENFTPSGSSMNYYTFYETPGNNLNRTTVIN
LALASWMEEILNTNFGSQVTYTNQNMQEFANMMYYKSTKAGCAYQHCNQPAPPRAVVACIFNSAPQTGKPIYLGTAGVTG
CNNDGDCVSVFNGTKCGPQGLCGYSFTTTTKLHSTTSTAPVTTPATEKATSGAATGTPSKAATASTKGTRTPSEASSAST
QGTGASSKAASASTQGTEASSKAATASTKGTGTPSKASSASTQGTGASSKAATASTKKTGTPSKASSASTQGTGASSKAA
TASTKRTETPSKAASGSTKGTGASSKVATASTQETGASSKAATASTQGTGTPSKAASASTRGTGASSKAASTSTRGSTIP
SAASTSISEKTAAAATTTQTVLTTTAAAKLNQSELFIELINGFREKVVKGDLSTSNGPLPSSLQMFQVEYSPELEVYAKI
NTIQCQTENFTPPRSSMNYYTFYETPGENLSNITVINLALASWMQEILNTNFGSQVTYTNQNMKDFANMIYYKSTKAGCA
YQQCNQPAPPRAVVACIFNSAPQLGKPIYPGTQGVNGCNKDSDCSAVISGTTCGPQGLCGYSFS
>HCON_00041690 
METKSKKEYSSTPSVPGRNSPYKRRSRKPDVMANLTLTVVVIFTFFDAVGSQITPSNTPVFERPNCENPQLDNRMREQFL
DGHNQRRSSLARGETESNGNRTLIQNIRQHPRAGNYHSIAPPATNMYRMRYSCDAETYAQQHANSCNRTVQPPYARPGYK
ENTFVYRNPRATPAAAGLAAMADWWSELATYGMRTDMLFTQGVRTRETRRVTKWAKMAWWNNNLVGCGLKHCGKYYLVVC
MYRPGGNDVGRKVYNIGPVCAECPTTCYEGLCN
>HCON_00003390 
MLLFLLLAFLLIHRCNGQFGDAVSVTNQAVQMMNEYRQTVANGTAFDMSGTLPSTLSMFQLKGDDSLTLMALTTIFTCNV
TNPSVQPGYSYNGYTISYLPPGIGSSTIFDIALAQWEEEPLLYGVGENVVYSNTKLKEWANMVYYKSTKVGCYYNFCNLT
GPPTHAIACLFNMVPQENQPVYNPTQGVDGCNLDENCSGKLSGSTCVKTNGNGMYAGLCDPEGNSFSTSTTTTTVATTAG
SSSTPSTTPVKSTPSTKATSGSTPSTKATSGSTPSTKATSGSTPSTKATSGSTPSTKATSGSTPSTKATSGSTPSTKATS
GTATTPGTTMASTATATPGPTTTPGTPLTMTEAVRDKIINMHNYRRSRLAQGLVPNGTSGKNLPQGTDIAQMQYNQTLED
AAQKYANTCPKGISPVSSREGMGEIYQSLPSNTLTLMDAIEMALKASWHPIMVIGFDPNLEFTDSTLHLSTAPLMFTQMA
WGATYEVGCGATRCSDNTTVICRYNPSGNIPGQTIYTAGSTCSACPGDCTTAYLYKGLCIMSSS
>HCON_00010000 
VFTFIVRYANTLVTVCLALLTPSWVTATYCPPDNGMTDEVRAVFVYQHNHYRSLAARGQLKNKLGGYVPKAARMMKVGYD
CEVEKNMMEYAKKCIVKHNPEADRNYWGQNLWATGARNMSKTYAAESAVAGWFSEVWKHGFPKNNIFSEEAWRMAGHYSE
AVWQESDKIGCAVVWCPGMTFVGCEYNPGGNWPGYTPYEIGDPCTTDGDCQCKGCVCSRDEALCIPPGYVPLHTVPTTTT
TTTTTKKPTTTTTTPTTTTTKPLYVGESPDIKSTVSCPGLNNGMTDEVREMFLNRHNNYRSLIASGRAMNKLGGFAPKAA
RMMKMSYDCDVEANVVEWAGSCMFGYNSVAQKNRWGTNMHALSFTPNKTKAAAEGVDAWFSELYKIGVPQDNVFTNEFFT
RGTTEYSQLAWQTSNKIGCAVVSCWNAWTAVACEYNPGGLKLSHTIYDIGDPCTTNEDCQCAGCVCSKDEALCVAP
>HCON_00010010 
GYDCEVEKNMMEYAKKCIVKHNPEADRNYWGQNLWATGARNMSKTYAAESAVAGWFSEVWKHGFPKNNIFSEEAWRMAGH
YSEAVWQESDKIGCAVVWCPGMTFVGCEYNPGGNWPGYTPYEIGDPCTTDGDCQCKGCVCSRDEALCIPPGYVPLHTVPT
TTTTTTTTKKPTTTTTTPTTTTTKPLYVGESPDIKSTVSCPGLNNGMTDEVREMFLNRHNNYRSLIASGRAMNKLGGFAP
KAARMMKMSYDCDVEANVVEWAGSCMFGYNSVAQKNRWGTNMHALSFTPNKTKAAAEGVDAWFSELYKIGVPQDNVFTNE
FFTRGTTEYSQLAWQTSNKIGCAVVSCWNAWTAVACEYNPGGLKLSHTIYDIGDPCTTNEDCQCAGCVCSKDEALCVAP
>HCON_00011300 
MCPDSNGMSDEVRQTFVNKHNAYRTLVAKGEAKNAKEIGGYAPKAARMLKVTYDCAIEENTMNFAKKCVFAHNSYADRNY
WGQNLYMTSILKQNKTAAAAESVDLWFDELQQNGVPVDNVMTMAVFNRGVGHYTQVVWQWSNKIGCAVEWCSDMTFVACE
YDSAGNYMGMPIYEVGNPCTNNEDCKCTNCVCSRDEALCIAP
>HCON_00012360 
MFSLATVAFLMLLSTSGHASMCPDTNGMSDEVRQTFVNKHNAYRTLVAKGEAKNAKEIGGYAPKAARMLKVKYDCAIEEN
TMNFAKKCVFAHNSYADRNYWGQNLYMTSILKQNKTAAAAESVDLWFDELQQNGVPYDNVMTMAVFNRGVGHYTQVVWQW
SNKIGCAVEWCSDMTLVACEYDSAGNYMGMPIYEVGNPCTNNEDCKCTNCVCSRDEALCIAP
>HCON_00012370 
MFSLATVAFLMLLSTSGHASMCPDTNGMSDEVRQTFVNKHNAYRTLVAKGEAKNAKEIGGYAPKAARMLKVKYDCAIEEN
TMNFAKKCVFAHNSYADRNYWGQNLYMTSILKQNKTAAAAESVDLWFDELQQNGVPYDNVMTMAVFNRGVGHYTQVVWQW
SNKIGCAVEWCSDMTLVACEYDSAGNYMGMPIYEVGNPCTNNEDCKCTNCVCSRDEALCIAP
>HCON_00012380 
MFSLATVAFLMLLSTSGHASMCPDTNGMSDEVRQTFVNKHNAYRTLVAKGEAKNAKEIGGYAPKAARMLKVKYDCAIEEN
TMNFAKKCVFAHNSYADRNYWGQNLYMTSILKQNKTAAAGESVDLWFDELQQNGVPYDNVMTMAVFNRGVGHYTQVVWQW
SNKIGCAVEWCTDMTLVACEYDSAGNYMGMPIYEVGNPCTNNEDCKCTNCVCSRDEALCIAP
>HCON_00012390 
MFSLATVAFLMLLSTSGHASMCPDTNGMSDEVRQTFVNKHNAYRTLVAKGEAKNAKEIGGYAPKAARMLKVKYDCAIEEN
TMNFAKKCVFAHNSYADRNYWGQNLYMTSILKQNKTAAAAESVDLWFDELQQNGVPYNNVMTMAVFNRGVGHYTQVVWQW
SNKIGCAVEWCSDMTLVACEYDSAGNYLGMPIYEVGNPCTNNEDCKCTNCVCSRDEALCIAP
>HCON_00013380 
MFSLAADAFLTLLSTSGHASMCPDTNGMSDEVRQAFVNKHNAYRTLVAKGEAKNAKEIGGYAPKAARMLKVKYDCAIEEN
TMNFAKKCVFAHNSYSERNNWGQNLYMTSILKQNKTVAAAESVDLWFDELQQNGVPDDNVMTMAVFNRGVGHYTQVVWQW
SNKIGCAVEWCSDMTFVACEYDSAGNYMGMPIYEVGNPCTNNEDCKCTNCVCSREKALCIAP
>HCON_00013390 
MFSLAADAFLTLLSTSGHASMCPDTNGMSDEVRQTFVNKHNAYRTLVAKGEAKNAKEIGGYAPKAARMLKVKYDCAIEEN
TMNFAKKCVFAHNSYSERNNWGQNLYMTSILKQNKTVAAAESVDLWFDELQQNGVPDDNVMTMAVFNRGVGHYTQVVWQW
SNKIGCAVEWCSDMTFVACEYDSAGNYMGMPIYEVGNPCTNNEDCKCTNCVCSREEALCIAP
>HCON_00013650 
MFSLATVALLMLLSTSGHASMCPDTNGMSDEVRQTFVNKHNAYRTLVAKGEAKNAKEIGGYAPKAARMLKVKYDCAIEEN
TMNFAKKCVFAHNSYADRNYWGQNLYMTSILKQNKTAAAAESVDLWFDELQQNGVPKDNVMTMAVFNRGVGHYTQVVWQW
SNKIGCAVEWCSGMTFVACEYDSAGNYMGMPIYEVGNPCTNNEDCKCTNCVCSREEALCIAP
>HCON_00013660 
MFSLATVALLMLLSTSGHASMCPDTNGMSDEVRQTFVNKHNAYRTLVAKGEAKNAKEIGGYAPKAARMLKVKYDCAIEEN
TMNFAKKCVFAHNSYADRNYWGQNLYMTSILKQNKTAAAAESVDLWFDELQQNGVPKDNVMTMAVFNRGVGHYTQVVWQW
SNKIGCAVEWCSDMTFVACEYDSAGNYMGMPIYEVGNPCTNNEDCKCTNCVCSREEALCIAP
>HCON_00014210 
MFSLATVAFLTLLSTSGHASMCPDNNGMSDEVRQTFVNKHNAYRTLVAKGEAKNAEEIGGYAPKAARMLKVKYDCAIEEN
TMNFAKKCVFAHNSYSDRNDWGQNLYMTSILKQNKTVAAAESVDLWFDELQQNGVPSDNVMTMAVFNRGVGHYTQVVWQW
SNKIGCAVEWCSDMTFVACEYDSAGNYMGMPIYEVGNPCTNNEDCKCTNCVCSRDEALCIAP
>HCON_00014220 
MFSLATVAFLTLLSTSGHASMCPDNNGMSDEVRQTFVNKHNAYRTLVAKGEAKNAEEIGGYAPKAARMLKVNFAKKCVFA
HNSYSDRNDWGQNLYMTSILKQNKTVAAAESVDLWFDELQQNGVPSDNVMTMAVFNRGVGHYTQVVWQWSNKIGCAVEWC
SDMTFVACEYDSAGNYMGMPIYEVGNPCTNNEDCKCTNCVCSRDEALCIAP
>HCON_00014224 
MFSLATVAFLMLLSTSGHASMCPDTNGMSDEVRQTFVNKHNAYRTLVAKGEAKNAKEIGGFAPKAARMLKVTYDCAIEEN
TMNFAKKCVFAHNSYSDRNNWGQNLYMTSILKQNKTVAAAESVDLWFDELQQNGVPDDNVMTMAVFNRGVGHYTQVVWQW
SNKIGCAVEWCSDMTFVACEYDSAGNYLGIPIYEVGNPCTDNEDCKCTNCVCSREEALCIAP
>HCON_00014226 
MCPDTNGMSDEVRQTFVNKHNAYRTLVAKGEAKNAKEIGGHAPKAARMLKVKYDCAIEENTMNFAKKCVFAHNSYSDRNN
WGQNLYMTSILKQNKTVAAAESVDLWFDELQQNGVPDDNVMTMAVFNRGVGHYTQVVWQWSNKIGCAVEWCSDMTFVACE
YDSAGNYLGMPIYEVGNPCTDNEDCKCTNCVCSREEALCIAP
>HCON_00014240 
MHPCVQIPTVCQMNVRQTFVDKHNAYRTLVAKGEAKNAKEIGGYAPKAARMLKVTYDCAIEENTMNFAKKCVFAHNSYSD
RNNWGQNLYMTSILKQNKTVAAAESVDLWFDELQQNGVPDDNVMTMAVFNRGVGHYTQVVWQWSNKIGCAVEWCSDMTFV
ACEYDSAGNYLGMPIYEVGNPCTDNEDCKCTNCVCSREEALCIAP
>HCON_00014300 
MFSLATIAFLFQTLLSTSGHASMCPDTNGMSDEVRQTFVNKHNAYRTLVAKGEAKNAKEIGGYAPKAARMLKVTYDCAIE
ENTMNFAKKCVFAHNSYSERNNWGQNLYMTSILKQNKTVAAAESVDLWFDELQQNGVPYDNVMTMAVFNRGVGHYTQVVW
QWSNKIGCAVEWCSDMTFVACEYDSAGNYLGMPIYEVGNPCTNNEDCKCTNCVCSRDEALCIAP
>HCON_00014302 
MFSLATIAFLTLLSTSGHASMCPDTNGMSDEVRQTFVNKHNAYRTLVAKGEAKNAKEIGGYAPKAARMLKVTYDCAIEEN
TMNFAKKCVFAHNSYSERNNWGQNLYMTSILKQNKTVAAAESVDLWFDELQQNGVPYDNVMTMAVFNRGVGHYTQLVWQW
SNKIGCAVEWCSDMTFVACEYDSAGNYLGMPIYEVGNPCTNNEDCKCTNCVCSRDEALCIAP
>HCON_00014308 
MFSLATIAFLTLLSTSGHASMCPDTNGMSDEVRQTFVNKHNAYSDCAIEENTMNFAKKCVFAHNSYSERNNWGQNLYMTS
ILKQNKTVAAAESVDLWFDELQQNGVPYDNVMTMAVFNRGVGHYTQVVWQWSNKIGCAVEWCSDMTFVACEYDSAGNYLG
MPIYEVGNPCTNNEDCKCTNCVCSRDEALCIAP
>HCON_00014310 
MFSLATIAFLTLLSTSGHASMCPDTNGMSDEVRQTFVNKHNAYRTLVAKGEAKNAKEIGGYAPKAARMLKVCVFAHNSYS
DRNNWGQNLYMTSILKQNKTVAAAESVDLWFDELQQNGVPYDNVMTMAVFNRGVGHYTQVVWQWSNKIGCAVEWCSDMTF
VACEYDSAGNYLGMPIYEVGNPCTNNEDCKCTNCVCSRDEALCIAP
>HCON_00017230 
MQIPTLVAISVLLTPSCLEAAFCPTSDNGMTDEIRQIFVDKHNEYRSIIAKGQAKNKLGGFAPKAARMLKVGYDCEVEAN
TAAYAKECKFEHDPPEQRNYWGQNLWMLGGTNYSKTDSAKLSVQAWYWELKMFGVPDENILTMEVFDRGVGHYTQVAWQS
SDKIGCAVEWCPTMTLVACEYNPAGNRINHYIYDIGDPCTTDEDCQCTGCTCSKEEALCIPPGYTTVMPPTTEKPTTTPK
IYHPGGMCPENNNGMTDEARQMFVDKHNEYRSLIAKGLAHNNLGGFTPKAARMMKVSYNCEIEANAVEWAKDCTLGYNSV
AQTNQWGYNVHSLLPNINKTEAAAKSVEAWFNELQKYGAPQNNVFSMEVFNQNVIQEYTQLAWQSTNQIGCGIFSCWNGV
STFVACEYNPGGNFIGEVIYAMGDPCTTDEDCQCAGCKCSKDEALCIAP
>HCON_00024240 
MLIALVFIITALLPVEHGASTTSCSNNQMKDAWRQLIVKMHNFRRSQLAKHTMMRKTKYDLPQAGNMMELAYDCQLEADA
IRYANSCSISPLPKGNVVGVNITSKSEESIYHGIREAVMSWWRVVTESGPTKDVIFESKYVNTSTAFFTEMAWATNEKVG
CGLAACNQTYLVVVCRYSPGGNIVGEQIYKPNKPCVDCPHKSTCSPDEGLCVGS
>HCON_00025810 
MLPGIRLRVLFLLVVRISTSAAEVASSTSEAPTMTAEVTTSIAEGAPEAVFQTTTTTTTSEATTSIAEGAPEAVFQTTTT
TTTSEATTSIAEGAPEAVFQTTTTTTTSEATTSIAEGAPEAVFQTTTTTTTSEATTSIAEGAPEAVFQTTTTTTTSEATT
SIAEGAPEAVFQTTTTTTMSSPPTSTTTTTAKPTTTTTTTTSSTTTTTTTTTSKPTTTTTTPAADPENRICPSNTGVKDK
VRVKALDTHNYRRSRLAQGMVVNKNGKYLPTAKNMNKLVYNCALEKSAMESAKRCYSMQNPNLPPGVKENHHMFPMSKAD
YDVDAMRTAVKFWWRQIREAGGVGQGVTYTSYNQGKPISYFTKMAWATTEKLGCAVMPCGSDWSVVCHYSPGGNILNKHI
YEKGQPCSNCPSQTVCNEASKLCEPISNIRLYST
>HCON_00041770 
MCGAKHSTGLPLGMAQFVILQPIMIMLCILEDVSSQQCPENSEMTVDLRNSFLNRHNTLRSSLAQGLQQNDNLGLAPPAT
NMERMEYSCEVETSAIRSAETCSGGASLESLRPDLEENTFKVIDMTLDLDNVAETAMTNWWGQLARNGVDEPNMKLTPRL
RYRLNSIVDFSKMAWHNTVKLGCAIQRCPTFYFVVCQYGPRGNIINENIYDVGSTCSKCPTGSVCDRTSGLCVSSSAINT
GTSPTTIIGGNSLQNLCPGNTGMTDTLRNAYLNKHNELRSSIARGTGAQRNGPIGPAPPASNMEEMVYDCAVEASAIRHA
QTCDGELSSEGSRPGLKENIQKIDDLSLDYSAAAEQAMTIWWSELARSGIRSDMLFDYPTRHRTTNIVTHWSKMAWHDNV
RLGCAIQRCKSFYFAVCQYGPGGNVVGDYIYNVAAVCSTCPFGTFCNATTALCVRRLQ
>HCON_00043180 
MQIPTLIAILVLLSPSCLEAAFCPTSDNGMTDEIRQIFVDKHNEYRSIIAKGQAKNKLGGFAPKAARMLKVGYDCEVEAN
TAAYAKECKFEHDPPEQRNYWGQNLWMLGGTNYSKTESAKLSVQAWYWELKMFGVPDENILTMEVFDRGVGHYTQVAWQS
SDKIGCAVEWCPTMTLVACEYNPAGNRINHYIYDIGDPCTTDEDCQCTGCTCSRDEALCIPPGYTTVMPPTTEKPTTTPK
IYHPGGMCPENNNGMTDEARQMFVDKHNEYRSLIAKGLAHNNLGGFAPKAAKMMKVSYNCEIEANAVEWAKDCTLGYNSL
QQTNQWGYNVHSLLPNINKTEAAAQSVEAWFNELQKYGAPQNNVFSMDVYNQNVIQEYTQLAWQSTNQIGCGIFSCWNGA
STFVACEYNPGGNFIGEVIYAMGDPCTTDGDCQCAGCKCSKDEALCIAP
>HCON_00043190 
MQIPTLIAILVLLSPSCLEAAFCPTSDNGMTDEIRQIFVDKHNGYRSIIAKGQAKNKLGGFAPKAARMLKVGYDCEVEAN
TAAYAKECKFEHDPPEQRNYWGQNLWMLGGTNYSKTESAKLSVQAWYWELKMFGVPDENILTMEVFDRSVGHYTQVAWQS
SDKIGCAVEWCPTMTLVACEYNPAGNRINHYIYDIGDPCTTDEDCQCTGCTCSRDEALCIPPGYTTVMPPTTEKPTTTPK
IYHPGGMCPENNNGMTDEARQMFVDKHNEYRSLIAKGLAHNNLGGFAPKAAKMMKVSYNCEIEANAVEWAKDCTLGYNSL
QQTNQWGYNSVEAWFNELQKYGAPQNNVFSMDVYNQNVIQEYTQLAWQSTNQIGCGIFSCWNGASTFVACEYNPGGNFIG
EVIYAMGDPCTTDGDCQCAGCKCSKDEALCIAP
>HCON_00076540 
MQIPTLIAISVLLTPSCLEAAFCPTSDNGMTDEIRQIFVDKHNEYRSIIAKGQAKNKLGGFAPKAARMLKVSYDCEVEAN
TAAYAKECKFEHDPPEQRNYWGQNLWMLGGTNYSKTDSAKLSVQAWYWELKMFGVPDENILTMEVFDRGVGHYTQVAWQS
SDKIGCAVEWCPTMTLVACEYNPAGNRINHYIYDIGDPCTADEDCQCTGCTCSKDEALCIPPGYTTVMPPTTEKPTTTPK
IYHPGGMCPENNNEMTDEARQMFVDKHNEYRSLIAKGLAHNNLGGFAPKAAKMMKVSYNCEIEANTVEWAKDCTLGYNSL
AQTNQWGYNVHSLLPNINKTEAAAESVEAWFNELQKYGAPQNNVFSMDVYNQNVIQEYTQLAWQSTNQIGCGIFSCWNGA
STFVACQYNPGGNFIGEVIYAMGDPCTTDEDCQCAACKCSKDEALCIAP
>HCON_00076550 
MQIPTLIAISVLLTPSCLEAAFCPTSDNGMTDEIRQIFVDKHNEYRSIIAKGQAKNKLGGFAPKAARMLKVSYDCEVEAN
TAAYAKECKFEHDPPEQRNYWGQNLWMLGGTNYSKTDSAKLSVQAWYWELKMFGVPDENILTMEVFDRGVGHYTQVAWQS
SDKIGCAVEWCPTMTLVACEYNPAGNRINHYIYDIGDPCTADEDCQCTGCTCSKDEALCIPPGYTTVMPPTTEKPTTTPK
IYHPGGMCPENNNEMTDEARQMFVDKHNEYRSLIAKGLAHNNLGGFAPKAAKMMKVSYNCEIEANTVEWAKDCTLGYNSL
AQTNQWGYNVHSLLPNINKTEAAAESVEAWFNELQKYGAPQNNVFSMDVYNQNVIQEYTQLAWQSTNQIGCGIFSCWNGA
STFVACQYNPGGNFIGEVIYAMGDPCTTDEDCQCAACKCSKDEALCIAP
>HCON_00077180 
MQLSTSIAILVLLSPSCLEAAFCPSSDNGMTDEIRQIFVDKHNEYRSLIAKGQGKNKLGGFAPKAARMLKVSYDCEVEAN
MAAYAKECIFEHDSFAQRDNWGQNLWMTSATNFSKTESAINSVQDWFWELKMYGVPDDNILTMEVFNRGVGHYTQVAWQS
SDKIGCAVEWCPSMTLVGCEYNPAGNMLNQLIYDIGDPCTTDEDCQCTGCTCSRDEALCIPPGYATVTYMPSTTEKTSTK
PYDRNSKTGGVCPGLNTGMTDEARQMFVDKHNEYRSLIARGLAHNNLGGFAPKAARMMKVSYNCDIEANAVQWAKDCTLG
SNSVAQNNQWGYNVHSLSPSINKTEAAAEVIISMAVFNQNEIQEYTQLAWQSSNQIGCGILSCWNGAATLAVCEYNPGGN
FIGELIYTIGDPCTADEDCQCAGCTCSKDEGLCIAP
>HCON_00077190 
MQLFTTIAILVLLRSSCLEAALCPSSDNGMTDEVRQAFVDKHNEYRSLIAKGQAKNGLGGFAPKAARMLKVRYDCEVEAN
MAAYAKECIFEHDSYAQRDNWGQNLWMTSETNFNKTESAINSVQDWFAELQMNGVPDNNILTMEVFNRDVGHYTQVAWQS
SDKIGCAVQWCPSMTLVGCEYNPAGNMLGQLIYDIGDPCTTDEDCQCTGCTCSKDEGLCIAP
>HCON_00077200 
MQLSTTIAILVLLRSSCLEAALCPSSDNGMTDEVRQAFVDKHNEYRSLIAKGQAKNGLGGFAPKAARMLKVRYDCEVEAN
MAAYAKECIFEHDSYAQRDNWGQNLWMTSETNFNKTESAINSVQDWFAELQMNGVPDNNILTMEVFNRDVGHYTQVAWQS
SDKIGCAVQWCPSMTLVGCEYNPAGNMLGQLIYDIGDPCTTDEDCQCTGCTCSKDEGLCIAP
>HCON_00082300 
MSSLATVAILTLLSTSGHASMCPDTNGMSDEVRQTFVNKHNTYRTLVAKGEAKNAKEIGGYAPKAARMLKVKYDCAIEEN
TMNFAKKCVFAHNSYSDRNNWGQNLYMTSILKQNKTVAAAESVDLWFDELQQNGVPYDNVMTMEVFNRGVGHYTQVVWQW
SNKIGCAVEWCSDMTFVACEYDSAGNYMGMPIYEVGNPCTNNEDCKCTNCVCSRDEALCIAP
>HCON_00082310 
MFLLATVALLTLLSTSGHASMCPDTNGMSDEVRQTFVNKHNAYRTLVAKGEAKNAKEIGGYAPKAARMLKVKYDCAIEEN
TMNFAKKCVFAHNSYSDRNNWGQNLYMTSILKQNKTVAAAESVDLWFDELQQNGVPYDNVMTMEVFNRGVGHYTQVVWQW
SNKIGCAVEWCSDMTFVACEYDSAGNYMGMPIYEVGNPCTNNEDCKCTNCVCSRDEALCIAP
>HCON_00082320 
MSSLATVAILTLLSTSGHASMCPDTNGMSDEVRQTFVNKHNTYRTLVAKGEAKNAKEIGGYAPKAARMLKVKYDCAIEEN
TMNFAKKCVFAHNSYSDRNNWGQNLYMTSILKQNKTVAAAESVDLWFDELQQNGVPYDNVMTMEVFNRGVGHYTQVVWQW
SNKIGCAVEWCSDMTFVACEYDSAGNYMGMPIYEVGNPCTNNEDCKCTNCVCSRDEALCIAP
>HCON_00082330 
MFLLATVALLTLLSTSGHASMCPDTNGMSDEVRQTFVNKHNAYRTLVAKGEAKNAKEIGGYAPKAARMLKVKYDCAIEEN
TMNFAKKCVFAHNSYSDRNNWGQNLYMTSILKQNKTVAAAESVDLWFDELQQNGVPYDNVMTMEVFNRGVGHYTQVVWQW
SNKIGCAVEWCSDMTFVACEYDSAGNYMGMPIYEVGNPCTNNEDCKCTNCVCSRDEALCIAP
>HCON_00088550 
MSVWLLIILVTVAQVWIQTEASTLKGVIDEELLTYGFIPNSIEGSGFSDGRSNDQAETENFACEHSTIALEHIKYILYTH
NRLRSKLALGHQPNKPGLGEMGTGRNIYLLRWDCDLELLAHQRIQSCSPHILMNSSRLSGSQLVKHFDIGLQGHNVSHHI
EDSMRTWWLQYKRNGNVDLKNRYLSKQLYYGWANMAKGKTTRIGCSYHRCNENMKAIFSCIYSDRAHVENQPIYEQGSPC
KTNDDCSTYPRSECISTLGLCKTSRKIKTSHNKSNTMCTKWDSKMTDDCRENALDQHNFYRSRLARGLEYNKETNDSAPG
AAGMLKMSYDCELERNAQLWADECIFEHSDRKRRPNQGQNLYMTSFLYLEPTSLLHMAIEMWWKELEEFGIPPNATLSES
FWSSKGNLIGHFTQMAWGETHRVGCAVGNCSNMGLVVCHYSPAGNRRNHSIYKIGKHCGQESNCPRGSFCEEEEALCTLQ
>HCON_00098910 
MLVRILLLFFSTIFVHNAAASSSDCTCSTAESSSKNTDVTTSSPTTRSMSSYSTVTTTATTSTYSTVNPDNTICPHLHIM
DDMTRNKSITAHNFRRSRLAQGMVKNKNGKNLPPASNMLKLLYHCHLEFGAFESARRCSLSPLSGLRPGVQENIDLITKS
EAQNPQGAIIEAIKHWWSPVRKDGGVGQGVTYTAYNEGKPISWFTRMAWATTKYLGCAVHSCGNSQWSVVCHYFGNNVSE
HIYEKGTPCTACPTGYFCDSEKLCAPNITAK
>HCON_00098930 
MLVRILLLIFFTILTSNPIWTISLSLSHISHVNVLMADGKMHNATVSSCVCTCPQNSTVESSNKEESTRTATTDSTLNTE
LTTSSPTTGSTSTSTSTSTSTSTSTSTSTSTSTSTSTSTSTSTSTSTVTTTAKTSTYSSVYSKNDDCLDDRLMNDKTRNK
AITAHNYRRSQLARGMVTNKKGKNLQSASNMLKLLYNCSLEVGAHASARRCSSNPWVSPTSGIQENIYLMPKSRAPNPQD
AIFKAIKHWWSQISSYAGVGQSVIYTAYNKGKPISWFTRMAWATTQYLGCAVHSCKGSQWSVVCHYSPGGNKKSEHIYKK
GPPCSACPSGYSCDSEKLCAPDSTAT
>HCON_00098940 
MLARILLLLFFLVLNSTAVSSGKEASTTTATTVSAKNTDNKICPHLQVLDDKTRISTLNSHNCRRALLAQGHTKSKNGKS
LPQASNMLELQYNCSLEFSAFISATRCSTKPWMPSGSGIQENIHSVPKSKAKKPLYAIFEALTHWWYQIKSDGSVYRSLK
YTGYRKGNPITWFTRMAWATTEYVGCAVHSCKNNRWSVVCHYSPGGNKKNEPIYKKGPPCSACRCGYYCSAGKLCARNST
AT
>HCON_00098960 
MLARILLLFFFTVLNSTAVSSGKEASTTTATTVSAENTDNKICPYLTVLNDTTRFKATRKHNCRRSHLARGHTKSKNGKT
LPQASNMLQLQYNCSLEFSAFISATRCSTKPLMPSGSGIQENIHLVPKSKAKNPLDAIFEALHHWWVQVRSDGGVDQSVK
YTGYKKGNPITRFTRMAWATTKYVGCAVHSCKNSRWSVVCHYSPGGNKRNEFIYKKGSPCSACPSGYYCKAGKLCAPNKT
AT
>HCON_00100510 
MLTRILLLFLLPNLMHNALVSSFECSCTLNPTTGTPSTEESTKTSFIYSTMYSEMSASTPASGSTSSNSGVSEESSTASG
TMSSGMSESTPASGSTSSSSGVSGESNTASGTMSSGMSESTPASGSTSSNSGVSEESSTASGTMSSGMSESTPASGSTSS
NSGVSEESSTASGTMSSGMSESTPASGSTSSSSGVSGESSTASGTMSSGMSESTPASGSTSSSSGVSGESSTASGTMSSG
MSESTEGTGSTSSSAEMSEETSTAPSTVSSETGKSTSPSESMSSSSSSSNEASTETSAAHTTTTTEVSKSSPTVEGTSSS
STEASTETTTAHTTTSTGTTSTPTTPSTSTSTSTSTSTSTSTSSSTSTSTSTTTTTTTTTTSTVNPDNRICPHNHIMDDM
TRNKSIIAHNYRRSRLAQGLVKNKNGKDLPKASNMLRLLYNCDLETSAVSSANRCSEKPMPSLPSDIQENVYLVPTSDAQ
NPQDAIIVAIKHWWSQIRVNGGIGQGVTYTTYNEGTPTAWFTRMAWATTQYFGCGVVSCGESQWSAVCHYKPGGNILNEH
LYEKGTPCTACPSGDTCDPEYLCVPPGASPLFL
>HCON_00109040 
MFVAVAVLYLALLSSAILADRCNLRNGMTDEVRDMFLKKHNEYRSQVARGLAKDRLGGTAPTAGKMARMSYDCKIEESMM
RWLNQCKWGHSRGENGENMFMSTDTRMKPIKAADMSTKGWFSELETKGVGKENKLTMQVFNRGVGHYTQMVWQSSKKLGC
GVKVCNNFVLAGCQYQRRGNLLGANIYDKGNTCSMCKCPQCRCDPREGLCDAPDSF
>HCON_00116760 
MQIPTLIAILVLLSPTCLEAAFCPTSDHGMTDEIRQIFVDKHNEYRSIIAKGQAKNKLGGFAPKAARMLKVSVQAWYWEL
KMFGVPDENILTMEVFDRGVGHYTQVAWQSSDKIGCTVEWCPTMTLVACEYNPAGNRINHYIYDIGDPCTTDEDCQCTGC
TCSRDEALCIPPGYTTVMPPTTEKPTTTPKIYHPGGMCPENNNGMTDEARQMFVDKHNEYRSLIAKGLAHNNLGLEAELI
FTVLFTSIKQPERYYKVCKELLQSYNCEIEANAVEWAKDCTLGYNSVQQTNQWGYNVHSLLPNSNKTEAAAQSVEAWFDE
LQKYGAPQNNVFSMDVYNQNVIQEYTQLAWQSTNQIGCGIFSCWNGASIFVACEYNPGGNFIGEVIYAMGDPCTSDGDCQ
CAGCKCSKDEALCIAP
>HCON_00118890 
MFGVPNENILTMEVFNRSVGHYTQVAWQSSDKIGCAVEWCPSMTLVGCEYNLAGNRLNHLIYDIGHPCTTDEDCQCTVCT
CSRDVALCIPPGYATVMPPTAVKTTPRPYDTNSKTGLLHKGRFSWPWAQCFRFCCFLGGTCPGLNTGMTDEARKMFVDKH
NEYRNTQSMNDDKLSASFNALLLDSDEDLEVSAVDYDDVLLVDDDVEESDDDTQEGQF
>HCON_00120580 
MFVIPLLALLTTCGWASICPERDGMSDQVRKMFVDKHNEYRTLVAKGEAKNKLGGNAPKAARMLKMSYDCAIEENMMDYA
KECKFAHNSYKDRHYWGQNLYMTTARNLNKTKAAEDSVSAWFSELENRGVPDDNRLTMEVFNRGVGHYTQVVWQWSKKVG
CAVEWCKDMTLVGCEYAQAGNFLGSLIYETGEPCKKNEDCECHQCICDEKEALCIPPQ
>HCON_00129940 
MLIILAILFQAFIYGADSSMCRDKDGMNDEIRQMFVDKHNDYRSHIARGKAPNGASGTTLPQAAAMMKVKYSCEIEDDMM
DWLKKCKYESNPWTWRKWWGQSLWKTTKLNMNKTQAAKACVREWYEEVKKYGAPQDLVLTLDIAFARNITRFTQMAWQSS
YEIGCGVVWCNDMTFAGCEYSPFGNMVDDEIYTPGAPCKTNEDCTRDGRNPPEAICSPSEALCYEP
>HCON_00135340 
HAHSLRSMFSLATVAFLVLLSTSGHASMCPDNNGMSDEVRNTFLKKHNAYRTLVAKGQAQNGIGGNAPKAARMLKMTYDC
AIEENTMNFAKKCVFAHNSYADRNYWGQNLLCHLCSNRIRQSSNRGEKIHLLQQQLKQHGVPDDNVMTMEVFNRGVGHYT
QVVWQWSNKIGCAVEWCSDMTLAACEYDSAGNYLGQPIYEIGDPCTKNEDCKCAQCTCSSEEALCIAP
>HCON_00135400 
MNDRIRANALMAHNYRRSRLAQGLVENKRGRTLPPATNMLQLLYDCNLETSAVMAAMKCSATGSSSLPSDVQENHYLVPK
GEAQYRKDAIIEGVKKWWSQIRIDGGIGQGVTYTQFNVGKPISWFTRMAWATTQTFGCGVRSCGNRWSVVCHYKPGGNKL
NEHIYIKGEACSRCPSNTFCDPSTKLCAPVSTA
>HCON_00136050 
MKKFFGRKKLRKSKSEIVEKTDQNGHGSTTVDLPQSKSTNIVNHIPSSSDDWEAVCSSHGEERIKNFDSELDRHMMQTIT
DVKYMIKKSKYTALSEVNFQRGCLDAHNDLRQRYGVAPLIWSAELADMAHAWAVKLSDRGRILYPELPGIGENILLTDAN
DHSHLPTGAEVVTRWETEVDQFDFDRPRWSPKCQRFSQMVWRDTTELGAARAWNTEKNCVAVVCFYRPSGNSNAPGEFAS
NVPSRDCSMSPARSLAGQVKRSVTITAPPDHKRDT
>HCON_00136810 
MLIPIVIACLALLKPSYVAASPCPSDNGMTDEVRAAFVDQHNYYRSLIASGNAKNKNGGFAPKAARMLKVSYDCDVEVNA
MEWLKTCTFGNNNVANRNQWGTNVHTLSLTSNNTEAAAESVKAWFNELYTIGVPQNNVFTPQLYQQGLGEYAQLAWQSSN
KIGCAVTTCSNSYTAVACEYNPGGDAVFTTIYDIGDPCTTDEDCQCAGCVCSKDEALCIPPSTKVTTHKPTTTTVRTTTK
PTTTTTTTTTEPTTTTEKPEFIVCPSDNGMTDEVRWMFVNTHNKLRSRTAQGKSKNAPRFGGFAPKAARMLKVSYDCAME
ANMMKWAKQCHFYHPPPAYRNYWGQNIYMIGDPYYNFTWPSIAETAVISWWQELQVFGVPENNIVVAPDEHKTGHYMQVV
WQWTYKIGCAINYCTKNKPWPWTIAGCNYYPSGDNAYWVVYEMGDPCTTDADCKCADCICSKDEALCIPPQYVPLPPTTT
STTTPKPTTTTTVPPLNAGSCPGLNNGMTDEVRKTFVDKHNEYRSLIAKGQAKDKVGQFAPKAARMLKVNYDCAVEENAM
EWAKSCTFGLNTAAMLKRWGNNMQMLSPKTNNKTEAAIASVDAWFGQLQKNSVPEKNVFTMDNYMTLSKYSQLAWQSSSR
IGCVVVPCWNSWTVVVCEYNPGGDLPGEVIYDEGDPCTKDADCQCSGCICSRDEALCIAP
>HCON_00137030 
MFVDKNNEYRTFVAKGVAKNKLSGYAPPAARMLRMSMSAWFSELEHKGVPKENRLTMEVFNHGVGHYSQVIWQWSNKVGC
AVVGCKDFGGM
>HCON_00137060 
MLAIALLALLTTSGWASICPDRDGMSDQVRKMFVEKHNEYRTLVARGQAKNKLGGYAPPAARMLKMSYDCAIEENMMDYA
KECKFAHNSYKDRNYWGQNLYMTSGRNVNKTRAAENSVSAWFSELEHKGVPKENRLTMEVFNHGVGHYSQVVWQWSSKVG
CAVVWCKDMTLVGCEYARAGNYLGSLIYEIGEPCKEDKDCNCDKCKCDRAEALCIPPQ
>HCON_00137066 
MLKMSYDCAIEENMMDYAKECKFAHNSYKDRNGWGQNLYMTSGRNVNKTRAAENSVSAWFSELEHKGVPKENRLTMEVFN
HGVGHYSQVVWQWSNKVGCAVVWCREMTLVGCEYARAGNYLGSLIYEIGEPCKEDKDCNCDNCKCDREEALCIPPQQ
>HCON_00137068 
MFGTAAFALLALLTTSGWASLCPDKDGMSDEVRKAFVDKHNEYRTLVAKGKAKNKLGGNAPPAARMLKMSYDCAIEENMM
DYAKECKFAHNSYKDRNGWGQNLYMTSGRNVNKTRAAENSVSAWFSELEHKGVPKENRLTMEVFNHGVGHYSQVVWQWSN
KVGCAVVWCKEMTLVGCEYARAGNYLGSLIYEIGEPCKEDKDCNCDKCKCDREEALCIPPQ
>HCON_00137100 
MLTSTFLLVALVVASLVPFTSAEVDEDGEEILVTTFQICPANRFMNDRLRGLAKEAHNYRRGRLARGLVFNKRGKYLPMA
ANMRQLVYNCTLEEMADRFARSCQRGPDRNLTAGVQQNYFFIPKSRAIYRVDALRQGIMFWWSRLRETGGIGQNVTFRTG
NVGKPIARFTRMAWATTMSLGCGVAKCPNDYSVVCNYAPGGNIVNQQIYMKGEPCSQCPPNTFCTTDKLCAPISTVG
>HCON_00137110 
MFTKRFLLFSILILIHESLVSTLPSLSISEEESSSIEDDSEEDTVPVLASEAENRICPNNTGMNDRIRTIAKVAHNYRRG
RLARGLVKNKRGRNLPKASNMRELVYDCNLESSAHAFAETCTRGKDPSLPSDVQQNHFYFRKDRKGKDGKTRMISTRRHA
MKVAIRHWWKQLKVHGGIGHEVTFKSDDQSKPIQQFTRMAWATTDSLGCGVASCGNFWSAVCHYKPGGNVPNEHIYEKGR
PCSACPANMFCTVEKLCSSLDAII
>HCON_00137115 
MITARSALLLFMVAVIHLALVSQVNSEDQSSSTSSTVKSSSTSTTMRSSTSSTSSTSMKSTAESSSTASSSSMSTTASTM
STTAAAGAPGNKICPKNTNMNDKIRLFAREAHNYRRSHLAQGLVKNKAGKNLPKASDMTEMRYNCDLEESADAFAKQCTR
GSDPKLPSGEQQNHFYFMKNRKFKNGTTVPVTTRVEAMRTAIKHWWKQVYVDGGIGKDVTFTSYNEGKPIQMFTRMAWAN
SDMMGCGVASCGDYWSVVCHYKPGGNILNEHLYMKGAPCSACPGDMFCTTSMLCAPISTVT
>HCON_00137120 
MLAIAEVALLVLLATHGHASMCPNNNGMSDEVRQVFLDKHNAYRSQVAKGEAKNKLGGYAPKAARMLKMSYDCAIEENVA
AFVKECKFAEDSYKDRHWWGQNIWMSSARNVNKSDAAAGSVYSWFSELEKYGVPDNNILTWAVFERGVGHYSQVVWQKSS
KIGCAVEWCKDMTFVGCEYDPAGNYLGEIIYDIGDPCQKNEDCQCDNCVCDREQALCIPPQ
>HCON_00137130 
MGYSTHSCDMLTTRSILLILVAVVIHLTVVSPQMDSTTAGNAICPNNTNMNDKIRLMAKEGHNYRRSRLAQGMVKNKMGN
YLPKAADMREMAYNCDLEKSAYAFAKQCTRGSDPTLPAGEQQNHFYFMKNRLYKNGTTIPVTTRVEAMKTAIMHWWKQVY
VDGGIGKDVTFTPYNQGKPIQMFTRMAWATSDMMGCGVESCGDYWSVVCHYKPGGNNLYEQLYMKGTPCSACPGDMFCTT
SMLCASVNTVT
>HCON_00137200 
MRKMLALATVAFLTLLTTPGWASMCPDKNGMSDEVRNMFVDKHNEYRTLVAKGKAKNKLGGYAPEAARMLKMTYDCAIEE
NMMNYAKECKFAHDSYADRDYWGQNLYMTTGLNINKTEVAEWSVSAWFSELENHGVPEDNILTLEVFNRGVGHYSQLVWQ
WSNKVGCAVMWCKDMTLVGCEYDPAGNYLGSLIYEVGAPCKKDEDCKCEKCICDSKEALCVAA
>HCON_00137260 
MLILLATVCLGLLTPSWVTAAYCPPDNGMTDEVRAVFVYQHNHYRSLAARGQLENKLGGYVPKAARMKKVGYDCEVEKNM
MEYAKKCIVKHNPEADRNYWGQNLWATGARNMSKTHAAESAVAGWISEVWTHGFPKNYIFSEEAWRMAGHFSEVVWQESD
KIGCAVVWCPGMTFVGCEYNPGGNWPGYAPYEIGDPCTTDADCQCKGCVCSRDEALCIPPGYVPLHTVPTTTTTTTTTKK
PTTTTTTPTTTTTKPLYVGGSPDIKSTASCPGNNNGMTDEVREMFLNRHNNYRSLIASGRAMNKLGGFAPKAARMMKMSY
DCDVEANVVEWAGTCMFGYNSVAQKNRWGTNMNINMNMNGGVDAWFSELYNIGVPQDNTFTNEFFTRGTTEYSQLAWQTS
NKIGCAVVSCWNAWTAVACEYNPGGLKLSHTIYDIGEPCTTNEDCQCVGCVCSRDEALCIAP
>HCON_00137270 
MVILLVTVCLALLTPSWVTAAYCPPDNGMTDEVRAVFVYQHNHYRSLAARGLLKNKLGGYVPKAARMKKVGYDCEVEKNM
MEYAKKCIVKHNPEADRNYWGQNLWATGARNMSKTHAAESAVAGWISEVWTHGFPKNYIFSEEAWRMAGHFSEVVWQESD
KIGCAVVWCPGMTFVGCEYNPGGNRPGYAPYEIGDPCTTDADCQCKGCVCSRDEALCIPPGYVPLHTVPTTTTTTTTTKK
PTTTTTTPTTTTTKPLYVGGSPDIKSTASCPGNNNGMTDEVREMFLNRHNNYRSLIASGRAMNKLGGFAPKAARMMKMSY
DCDVETNVVEWAGTCMFGYNSVAQKNRWGTNMHSLSFTPNKTKAAAEGVDAWFSELYNIGVPQDNTFTNEFFTRGTTEYS
QLAWQTSNKIGCAVVSCWNAWTAVACEYNPGGLKLSHTIYDIGEPCTTNEDCQCVGCVCSRDEALCIAP
>HCON_00137350 
MHGIAIFALVALLTTSGWASLCPDKDGMSDEVRKAFVDKHNEYRTLVAKGKAKNKLGGNAPPAARMLKMSYDCAIEENMM
DYAKQCKFAHNSYKDRNGWGQNLYMTSGRNVNKTRAAENSVSAWFSELEHKGVPKENRLTMEVFNRGVGHYSQVVWQWSK
KVGCAVVWCKDMTLVGCEYAQAGNYLGSLIYEIGEPCKEDKDCNCDKCKCDREEALCIPPQIEASERSKRPESKIERPKR
PESKIERPKRPDAKIEKSKRPDSKPASPKPYIVEFSKDSGSMCPDKNGMSDEVRKAFVDKHNEYRTLVAKGKAKNKLGGN
APPAARMLKMSYDCAIEENMMNYAKKCKFAHNSYKDRNGWGQNLYMTSGRNVNKTRAAENSVSAWFSELERKGVPKENRL
TMEVFNHGVGHYSQVVWQWSNKVGCAVVWCKDMTLVGCEYARAGNYLGSLIYEIGEPCKEDKDCNCDKCKCDREEALCIP
PQ
>HCON_00137490 
MFGIAGFALLTLLTTSGWASLCPDKNGMSDEVRKAFVDKHNEYRTLVAKGKAKNKLGGNAPPAARMLKMSYDCAIEENMM
DYAKECKFAHNSYKDRNGWGQNLYMTSGRNVNKTRAAENSVSAWFSELEHKGVPKKNRLTMEVFNHGVGHYSQVVWQWSN
KVGCAVVWCKDMTLVGCEYARAGNYLGSLIYEIGEPCKEDKDCNCDKCKCDREEALCIPPQ
>HCON_00137610 
MLLFIAIACLVLQPVSGRAVKPGETSADLRAKRSFDDSFEETTVSPTEDNDEEPIEGVFVDDDQDEETTESPDEEDTEET
STESSEDSEEVTENPTEEDAKDSSEDSLEDADEDEDAAESSSDAEEPSSESSDDTTEEPEGDSSEDATEDPTEDATKPLD
DNAEEAKDESSEETAESSVKDDADESPEESSEEAAEKSEEDSSDETSRSRNEEDDDEPSEDSYGDLDENEDSESSLEEDS
DDSSESPSEDATEEADEDSPEQTTESTAERDAEEPSEESSDDTHEDPEDGSSEEATESPTEEDAEESSEESSDDVTEKLE
GDSSEENSKSRNEEDDDEPSEESFEDADEDEDSADSSSEEDAEDAAEESDEDSSEETAEKPAEEDSEEDEEKPEGDSSEE
TTESRNEEDGDEPSEDSFEDADEDEAPKGKRKSKGMTAKTSKGKQVAHCSSQSEMTDKVRQVFLDKHNEYRSLVAKGEAK
DAFGGNAPKATKMSMLTYDCGIESKALKWIKKCVYESSHLDKSLNLGENLYMLYDPHVDKAKAANVSSSAWFSSLQIVGV
GQANVFTRDVLYRGAGYYTQMVWQKTRKLGCAVVSCNSMTLIGCLYNPRGNIEGELIYEM
>HCON_00137625 
MTDEVRAVFVYQHNHYRSLAARGQLKNKLGGYVPKAARMKKVSYDCEVEKNMMEYAKKCIVKHNPEADRNYWGQNLWATG
ARNMSKTHAAESAVAGWISEVWTHGYPKNNIFTEEAWRMAGHYSEVVWQESDKIGCAVVWCPGMTFVGCEYNPGGNWPGY
MPYEIGDPCTTDEDCQCKGCVCSRDEALCIPPGYVPLHTVPTTTTTTTTTKKPTTTTTTPTTTTTKPLYIGESPDIKSST
SGRAMNKLGGFAPKAARMMKMSYDCDVEANVVEWAGSCMFGYNSVAQKNRWGTNMHSLSFTPNKTKAAAEGVDAWFSELY
KVGVPQDNVFTNDFFTRGTTEYSQLAWQTSNEIGCAVISCWNAWTAVACEYNP
>HCON_00137630 
MLMLLVTACLALLTPSWVTATYCPPDNGMTDEVRAVFVYQHNHYRSLAARGQVKNKLGGYVSKAARMKKVSYDCEVEKNM
MEYAKKCIVKHNPEADRNYWGQNLWATGARNMSKTHAAESAVAGWISEVWTHGYPKNNIFTEEAWRMAGHYSEVVWQESD
KIGCAVVWCPGMTFVGCEYNPGGNWPGYMPYEIGDPCTTDEDCQCKGCVCSRDEALCIPPGYVPLHTVPTTTTTTTTTKK
PTTTTTTPTTTTTKPLYIGESPDIKSSTSGRAMNKLGGFAPKAARMMKMSYDCDVEANVVEWAGSCMFGYNSVAQKNRWG
TNMHSLSFTPNKTKAAAEGVDAWFSELYKVGVPQDNVFTNDFFTRGTTEYSQLAWQTSNEIGCAVISCWNAWTAVACEYN
P
>HCON_00137690 
MPYEIGDPCTTDEDCQCKGCVCSRDEALCIPPGYVPLHTVPTTTTTTTTTKKPTTTTKTLTTTTTKPLYIGESPDIKSTA
SCPGLNNGMTDEVREMFLNRHNNYRSLIASGRAMNKLGGFAPKATRMMKMSYDCDVEANVVEWAGSCMFGYNSVAQKNRW
GTNMHSLSFTPNKTKAAAEGVDAWFSELYKIGVPQDNVFTNDFFTRGTTEYSQLAWQTSNKIGCAVVSCWNAWTAVACEY
NPGGLKLSLTIYDIGDPCTTDADCQCAGCVCSKDEALCIAP
>HCON_00137700 
MTDEVRAVFVYQHNHYRSLAARGQLKNKLGGYVPKAARMKKVSYDCEVEKNMMEYAKKCIVKHNPEADRNYWGQNLWATG
ARNMSKTHAAESAVAGWISEVWTHGNPKNNIFTEEAWRMAGHYSEVVWQESDKIGCAVVWCPGMTFV
>HCON_00137710 
MTDEVRAVFVYQHNHYRSLAARGQLKNKLGGYVPKAARMKKVSYDCEVEKNMMEYAKKCIVKHNPEADRNYWGQNLWATG
ARNMSKTHAAESAVAGWISEVWTHGYPKNNIFTEEAWRMAGHYSEVVWQESDKIGCAVVWCPGMTFV
>HCON_00137720 
MPYEIGDPCTTDEDCQCKGCVCSRDEALCIPPGYVPLHTVPTTTTTTTTTKKPTTTTKTLTTTTTKPLYIGESPDIKSTA
SCPGLNNGMTDEVREMFLNRHNNYRSLIASGRAMNKLGGFAPKATRMMKMSYDCDVEANVVEWAGSCMFGYNSVAQKNRW
GTNMHSLSFTPNKTKAAAEGVDAWFSELYKIGVPQDNVFTNDFFTRGTTEYSQLAWQTSNKIGCAVVSCWNAWTAVACEY
NPGGLKLSLTIYDIGDPCTTDADCQCAGCVCSKDEALCIAP
>HCON_00137910 
IVHCPSQSEMTDEVRQVFLDKHNEYRSLVAKGEAVDARGGTTPKAAKLPKLTYDCEIESRAMSWIKKCMYMPSRLSKRLN
LGENMFMSYEAKDNKTAAAEESTFSWFSSLQNVGIGDATVFNKNMIYDGVGYYTQLVWQNTHKIGCAVASCNSMTLVGCL
YNPSGNIEGEVIYEIGEPCTGCTCSKDEGLCVV
>HCON_00137935 
MLLFIAVACLVLQPVSGRAVKPGETSADLRAKRSNDDSFEETTVRPTEDNDEEPMEGVFVDDDQDEETTESPDEEDTEET
STESSEDSEEVTENPTEEDAKDSSEDSLEDADDDEDAAESSSDAEEPSSEYSDDTTEEPESDSSEDATEDPTEDATKPLD
DNAEEPEDDSSEETAESPADDDADGSPKESSDDAAEKSEEDSSEETSKSGNEEDDDEPSEDFGDLVGNEETAESSLEEDG
DDFSESSYEDDAGEADEDSPKQTTDSSAEKDAEEPSEESSDDTTEEYDSDSSEEATESPTEEDADESSEESSDDLTEKPE
GDSPEENTKSRNEEDDDEPSEESFEDADEDEDSADSSSEEDAEDADEEPDEDSSDETAEKPADEHADENVEEPEGDSSEE
KKESRNEEDDDEPSEDSFEDADEDEEPPTTKAPKGNRKSQGTTVKNAKGKQVAHCSSQSEMTDKVRQVFLDKHNEYRSLV
AKGEAKDAFGGNAPKATKMPMLTYDCGIESKALKWIKKCVYDSARLDKSLNLGENLYMLYDPLVDKAKAANVSSSAWFSS
LQIVGVGPANVFTRDVLYRGAGYYTQMVWQKTRKLGCAVVSCNSMTLIGCLYNPRGNIEGELIYEM
>HCON_00137940 
MLLFIAVACLVLQPVSGRAVKPGETSADLRAKRSNNDSFEETTVRPTEDNDEEPMEGVFVDDDQDEETTESPDEEDTEET
STESSEDSEEVTENPTEEDAKDSSEDSLEDADDDEDAAESSSDAEEPSSEYSDDTTEEPESDSSEDATEDPNEDATKPLD
DNAEEPEDDSSEETAESPADDDADGSPKESSDDAAEKSEEDSSEETSKSGNEEDDDEPSEDFGDLVGNEETAESSLEEDG
DDFSESSYEDDAEEADEDSPKQTTDSSAEKDAEEPSEESSDDTTEEYDSDSSEEATESPTEEDADESSEESSDDLTEKPE
GDSPEENTKSRNEEDDEEPSEESFEDADEDEDSADSSSEEDAEDDAEEPDEDSSDETAEKPAEEDAEEDLEKPEGDSSEE
TAESRNEEDDDEPSEDSFEDADEDEEPPTTKAPKGNRKSQGTVVKNAKGKQVAHCSSQSEMTDKVRQVFLDKHNEYRSLV
AKGEAKDAFGGNAPKATKMSMLTYDCGIESKALAWIKKCVYDSARLDKSLNLGENLYMLYDPHVDKAKAANVSSSAWFSS
LQIVGVGPANVFTRDVLYRGAGYYTQMVWQKTRKLGCAVVSCNSMTLIGCLYNPRGNIEGELIYEM
>HCON_00138070 
MLRFIVIACLVLQPATGRAVRSCSDCTPEPASLSSIETSTERVSEKLSEARAKRSTDDENTEIPLEEDAEKSSDEPSENA
AEESGSFEDTAESRNEEDDEEPTEDIFEDADEDEDTAESSSEENAEESAEESSEEATGTPEEGSSVETTESRNEQDDEEP
TEDLFEDADEGEDSTESTNEDEAEEPSEESSEDATDESAESSSEETSESPTEQDSQIPSEESHEDAVEDEDTAENSSEED
DGKPSEKSSDYSSEEHEEDSSEETTENADEEEDSTESSTGEENSAEKDGEESTEEPSGKTAEASEEKSKDKTTKVSKGKQ
AHCPSQDEMTDEVRQMFLDKHNEYRSKVAKGEAKDAHGGNAPKAAKMPKLTYDCDIESKALTWIKKCEYDSSRLNKSLDL
GENLYMSYDLNGNKTAAAEESTSSWFSSLELVGVGPANILTNDVYYRGAGYYTQMVWQDTHKLGCAVVSCTNMMLIGCLY
NPSGNIEGKPIYEMGEPCTGCTCSKDEGLCVA
>HCON_00138460 
MQIPTLIAILVLLSPSCLEAAFCPTSDNGMTDEIRQIFVDKHNEYRSIIAKGQAKNKLGGFAPKAARMLKVGYDCEVEAN
TAAYAKECKFEHDPPEQRNYWGQNLWMLGGTNYSKTESAKLSVQAWYWELKMFGVPDENILTMEVFHRGVGHYTQVAWQS
SDKIGCAVEWCPTMTLVACEYNPAGNRINRYIYDIGDPCTTDEDCQCTGCTCSRDEALCIPPGYTTVMPPTTEKPTTTPK
IYHPGGMCPENNNGMTDEARQMFVDKHNEYRSLIAKGLAHNNLGGFAPKAAKMMKVSYNCEIEANAVEWAKDCTLGYNSL
QQTNQWGYNVHSLLPNINKTEAAAQSVEAWFNELQKYGAPQNNVFSMDVYNQNVIQEYTQLAWQSTNQIGCGIFSCWNGA
STFVACEYNPGGNFIGEVIYAMGDPCTTDEDCQCAGCKCSKDEALCIAP
>HCON_00138520 
MISIEGGSEIAIKGPFGCLWTFAFVVRYANTYFDCYLAAFCPTSDNGMTEEIRQIFVDKHNEYRSIIAKGQAKNKLGGFA
PKAARMLKVGYDCEVEANTAAYAKECKFEHDPPEQRNYWGQNLWMLGGTNYSKTESAKLSVQAWYWELKMFGVPDENILT
MEVFDRGVGHYTQVAWQSSDKIGCAVEWCPTMTLVACEYNPAGNRINHYIYDIGDPCTTDEDCQCTGCTCSRDEALCIPP
GYTTVMPPTTEKPTTTPKIYHPGGMCPENNNGMTDEARKMFVDKHNEYRSLIAKGLAHNNLGGFAPKAAKMMKVSYNCEI
EANAVEWAKDCTLGYNSEQQTNQWGYNVHSLLPNINKTEAAAQSVEAWFNELQKYGAPQNNVFSMDVYNQNVIQEYTQLA
WQSTNQIGCGIFSCWNGASTFVACEYNPGGNFIGEVIYAMGDPCTTDEDCQCAGCKCSKDEALCIAP
>HCON_00138650 
MTINVPLRCCRHPHPSRSMLSHISIAFFVLLTSSCLEAAFCPSSDNGMTDELRQIFVDKHNEYRSLIAKGKAVDKIGGFA
PKAARMLKVSYDCEVEANMAAYAKECKFEHDPPAERNYWGMNLWMLPDTNLSKTESANLSVQAWFWELKLYGVPQDNILT
QEVYDRGVGHYTQLAWQTSDRIGCAIQWCPSMTLVGCEYNPTGNNHNQLIYDIGDPCTTDEDCQCTGCTCSKDEALCIPP
GYTTVMPPTTEKPTPTPKIYHPGGMCPENNNGMTDEARQMFVDKHNEYRSLIAKGLAHNNVGGFAPKAARMMKVSYNCEI
EANAVEWAKDCSLGYNAVAQDNQWGYNVNSLLPNINKTEAAAESVEAWFSELQKYGAPENNIFSMEVYNQNLISEYAQLA
WQSSDTIGCAIVSCFNGSSTLAVCEYNPGGDFIGEPIYTIGNPCSIDEDCQCTGCTCSKDEALCIAP
>HCON_00138690 
MLIPIAIVYLVLFAPLSHADFCPPNNGMTDEVRRTFVDAHNRIRSYVAKGKAKNAFGGFAPKAARMLKVSYDCNMEANMM
AWAKQCHFYHNPPADRNYWGQNLYMVGDKYYNFTWPSIAETAVISWFQELQVFGVPKDNIVVSPNEHKTGHYMQVVWQWT
SKIGCAISYCTKNEPWPWTIAGCNYNPSGDNPGWVVYEMGDPCTTDADCKCADCICSKDEALCIPPDYVPIPAASTTTTT
TTKKPTTTKPAGVPNAGSCPHLNNGMTDEARKMFVDKHNEYRSLIAQGKAKGKPGQFAPKAARMLKVSYDCDVEANTMEW
AKSCTFGYNVAAIVKRWGNNVNLLPKTNNKTEAAAMSVEAWFSDLQKYGVPEKNVYTMSIYTTLSKYSQLAWQSSNKIGC
VVVPCWNSWTVVACEYNPGGDLLNHPIYDEGDPCTKDADCQCPGCTCSRHEALCIAP
>HCON_00138700 
MLIPIAIVYLVLFAPLSHADFCPPNNGMTDEVRRTFVDAHNRIRSYVAKGKAKNAFGGFAPKAARMLKVSYDCNMEANMM
AWAKQCHFYHNPPADRNYWGQNLYMVGDKYYNFTWPSIAETAVISWFQELQVFGVPKDNIVVSPNEHKTGHYMQVVWQWT
SKIGCAISYCTKNEPWPWTIAGCNYNPSGDNPGWVVYEMGDPCTTDADCKCADCICSKDEALCIPPDYVPIPAASTTTTT
TTKKPTTTKPAGVPNAGSCPHLNNGMTDEARKMFVDKHNEYRSLIAQGKAKGKPGQFAPKAARMLKVSYDCDVEANTMEW
AKSCTFGYNVAAIVKRWGNNVNLLPKTNNKTEAAAMSVEAWFSDLQKYGVPEKNVYTMSIYTTLSKYSQLAWQSSNKIGC
VVVPCWNSWTVVACEYNPGGDLLNHPIYDEGDPCTKDADCQCPGCICSTHEALCIAP
>HCON_00138750 
MQIPTLSAILVLLTPSCLEAAFCPTSDNGMTDEIRQIFVDKHNEYRSIIAKGQAKNKLGGFAPKAARMLKVGYDCEVEAN
TAAYAKECKFEHDPPEQRNYWGQNLWMLGGTNYSKTDSAKLSVQAWYWELKMFGVPDENILTMEVFDRGVGHYTQVAWQS
SDKIGCAVEWCPTMTLVACEGNRINHYIYDIGDPCTTDEDCQCTGCTCSKDEALCIPPGYTTVMPPTTEKPTTTPKIYHP
GGMCPENNNGMTDEARQMFVDKHNEYRSLIAKGLAHNNLGGFVPKATRMMKVSYNCEIEANAVEWAKDCTLGYNSLQQTN
QWGYNVHSLLPNINKTEAAAESVEAWFNELKQYGAPQDNVFSMEVYNQNVIQEYAQLAWQSSNQIGCGIFSCWNGASTFV
ACEYNPGGNFIGEVIYAMGDPCTTDEDCQCTGCVCSKDEALCIAP
>HCON_00138780 
MQIPTLTAILVLLTPSCLEAAFCPTSDSGMTDEIRQIFVDKHNEYRSIIAKGQAKNKFGGFAPKAARMLKVGYDCEVEAN
TAAYAKECKFEHDPPEQRNYWGQNLWMLGGTNYSKTDSAKLSVQAWYWELKMFGVPDENILTMEVFDRGVGHYTQVAWQS
SDKIGCAVEWCPTMTLVACEYNPAGNRINHYIYDIGDPCTTDEDCQCTGCTCSKDEALCIPPGYTTVMPPTTEKPTTTPK
IYHPGGMCPENNNGMTDEARQMFVDKHNEYRSLIAKGLAHNNLGGFVPKAARMMKVSYNCEIEANAVEWAKDCTLGYNSL
QQTNQWGYNVHSLLPNINKTEAAAESVEAWFNELKEYGAPQDNVFSMEVYNQNVIQEYAQLAWQSSNQIGCGIFSCWNGA
STFVACEYNPGGNFIGEVIYAMGDPCTTDEDCQCTGCVCSKDEALCIAP
>HCON_00138835 
MQIPTLTAILVLLTPSRLEAAFCPTSDNGMTDEIRQIFVDKHNEYRSIIAKGQAKNKLGGFAPKAARMLKVGYDCEVEAN
TAAYAKECKFEHDPPEQRNYWGQNLWMLGGTNYSKTDSAKLSVQAWYWELKMFGVPDENILTMEVFDRGVGHYTQVAWQS
SDKIGCAVEWCPTMTLVACEYNPAGNRINHYIYDIGDPCTTDEDCQCTGCTCSRDEALCIPPGYTTVMPPTTEKPTTTPK
IYHPGGMCPENNNGMTDEARQMFVDKHNEYRSLIAKGLAHNNLGGFAPKAAKMMKVSYNCEIEANAVEWAKDCTLGYNSL
QQTNQWGYNVHSLLPNINKTEAAAQSVEAWFNELQKYGAPQNNVFSMDVYNQNVIQEYTQLAWQSTNQIGCGIFSCWNGA
STFVACEYNPGGNFIGEVIYAMGDPCTTDEDCQCAGCKCSKDEALCIAP
>HCON_00138840 
MQIPTLTAILVLLTPSRLEAAFCPTSDNGMTDEIRQIFVDKHNEYRSIIAKGQAKNKLGGFAPKAARMLKVGYDCEVEAN
TAAYAKECKFEHDPPEQRNYWGQNLWMLGGTNYSKTDSAKLSVQAWYWELKMFGVPDENILTMEVFDRGVGHYTQVAWQS
SDKIGCAVEWCPTMTLVACEYNPAGNRINHYIYDIGDPCTTDEDCQCTGCTCSRDEALCIPPGYTTVMPPTTEKPTTTPK
IYHPGGMCPENNNGMTDEARQMFVDKHNEYRSLIAKGLAHNNLGGFAPKAAKMMKVSYNCEIEANAVEWAKDCTLGYNSL
QQTNQWGYNVHSLLPNINKTEAAAQSVEAWFNELQKYGAPQNNVFSMDVYNQNVIQEYTQLAWQSTNQIGCGIFSCWNGA
STFVACEYNPGGNFIGEVIYAMGDPCTTDEDCQCAGCKCSKDEALCIAP
>HCON_00138920 
MQIPTLIAISVLLTPSCLKAAFCPTSDNGMTDEIRQIFVDKHNEYRSIIAKGQAKNKLGGFAPKAARMLKVGYDCEVEAN
TAAYAKECKFEHDPPEQRNYWGQNLWMLGGTNYSKTESAKLSVQAWYWELKMFGVPDENILTMEVFDRGVGHYTQVAWQS
SDKIGCAVEWCPTMTLVACEYNPAGNRINHYIYDIGDPCTTDEDCQCTGCTCSKDEALCIPPGYTTVMPPTTEKPTTTPK
IYHPGGMCPENNNGMTDEARQMFVDKHNEYRSLIAKGLAHNNLGGFAPKAARMMKVALRPNLSLLSYSLLSNNLGDYYKV
CKELLHSYNCEIEANAVEWAKDCTLGYNSVAQNNQWGYNVHSLLPHINKTVAAAESVEAWFNELQTYGAPQDNVFSMEVF
NQNVIQEYAQLAWQSSNQIGCGIFSCWGGASTFVACEYNPGGNFIGELIYTMGDPCSTDEDCQCAGCVCSKDEALCIAP
>HCON_00139040 
MLAVAVALQVVLSTSVLADICKLNNGMTDEVRKAFLDVHNNRRSEVARGVAEDKLGGFAPKAAKMWKMNYDCKIEESIME
WVSKCDYGHSRKEGYGENIWASSDNHVDLKKAAESSSNMWFAELEERGVGEELKFTEQLFKRIVAHYTQVVWQDSTRLGC
AVKWCDTVTFAACQYQTPGNVFGQNVYEKGEPCSKCDCEKCQCSTGNGLCLNSSITYYFGSSSMDGSPGNGDDAKSTVGA
EGETEGEDGQEKTTTTSSSRSLGSRKLQHILFLVLVVINLHSINVIT
>HCON_00139050 
MLVGAVVLHLILSGTVKADICKLNNGMTDDIRKVFLEQHNRRRSEVARGQAKDNVGGFAPKAAKMWKMNYDCKIEESVMD
WVSKCNYGHSRKEGYGENIWASSDNHMDLKQAAESSSSMWFAELEERGVGEELKFTEQLFSRKVGHYTQMVWQDSTRIGC
AVKWCDEITFAACQYQTPGNTMTYNIYEKGEPCSKCDCEKCQCSTGDGLCLNSSISYYFSSSSMNGSPGIILFLLSSLGF
TLF
>HCON_00139530 
MFMILAAVHLTLLSTAVLADQCNLDNGMTDEVRDMFLQKHNDYRSEVAKGLAKDGLGGFAPMAAKMYKMSYDCKLEENMM
RWLNKCMDRPSYGINGENMWKSGDMSISKIDAADMSTTEWFSELATNGVGEENELTPEVFNRGVKHYTQMVWQKTHKLGC
GVKVCDNFLLVGCQYHKRGNVLGEKIYKTGEPCSKCKCETCECDTEKAYAPQIGCSEQTKDTFWNLHDEKTAEVPLQEAI
VVAGDLYGHVGATKDGYSCHGGFGYGSRNTDGERILEYADSHNLTIVNTRFRKRDSHLITFYGGENRTQIDFVLVRHRDQ
GLVTDAKTVPYETVATQHRPLISTLKIAPPKSKIAERCGPARIKWWRLKEKEEAVVSSILLPAVTTVDETWKGAAEAITR
IARSKLGVTKPGRRKLDKQTWLWTDHVRECP
>HCON_00139550 
MFMILAAVHLTLLSTAVLADRCNLNNGMTDEVRDMFLQKHNDYRSEVAKGLAKDGLGGFAPMAAKMYKMSYDCKLEENMM
RWLNKCMDRPSYGKNGENIWKSGDMSISKIDAADLSTTEWFSELATNGVGEENELTPEVFNRGVKHYTQMVWQKTHKLGC
GVKVCDNFLLVGCQYHKRGNVLGEKIYKTGEPCSKCRCETCECDTEKGLCIRH
>HCON_00139552 
MIMILAAVHLTLLSTAVLADQCNLNNGMTDEVRDMFLKKHNDYRSEVARGLAKDGMGGFAPTAARMYKMSYDCKLEENMM
RWLNRCINRPSYGINGENMWKSNDKSMSKIDAADMSTTEWFSELAINGVGAENELTSEVFNRGVKHYTQMVWQRTWKLGC
GVKVCNKFLLVGCQYHKRGNVIGDEIYKVGEPCSKCKCKNCQCDTETGLCILQ
>HCON_00139554 
MIMILAAVHLTLLSTAVLAVSATSTMEWTDEVRDMFLKKHNDYRSEVARGLAKDGMGGFAPTAARMYKMSYDCKLEENMM
RWLNRCINRPSYGINGENMWKSNDKSMSKIDAADMSTTEWFSELAINGVGAENELTSEVFNRGVKHYTQMVWQRTWKLGC
GVKVCNKFLLVGCQYHKRGNVIGDEIYKVGEPCSKCKCKNCQCDTETGLCILQ
>HCON_00139556 
MIMILAAVHLTLLSTAVLADQCNLNNGMTDEVRDMFLKKHNDYRSEVARGLAKDGMGGFAPTAARMYKMSYDCKLEENMM
RWLNRCINRPSYGINGENMWKSNDKSMSKIDAADMSTTEWFSELAINGVGAENELTSEVFNRGVKHYTQMVWQRTWKLGC
GVKVCNKFLLVGCQYHKRGNVIGDEIYKVGEPCSKCKCKNCQCDTETGLCILQ
>HCON_00139565 
MIMILAAVHLTLLSTAVLADQCNLNNGMTDEVRDMFLKKHNDYRSEVARGLAKDGMGGFAPTAARMYKMSYDCKLEENMM
RWLNRCINRPSYGINGENMWKSNDKSMSKIDAADMSTTEWFSELAINGVGAENELTSEVFNRGVKHYTQMVWQRTWKLGC
GVKVCNKFLLVGCQYHKRGNVIGDEIYKVGEPCSKCKCKNCQCDTETGLCILQ
>HCON_00139580 
MFMILAAVHLTLLSTAVLADRCNLNNGMTDEVRDMFLKKHNDYRSKVARGLAKDGLGGFAPMAAKMYKMSTSEWFSELAI
NGVGKENELSPEVYNRGVKHYIQMVWQTTRKLGCGVKECDNFLLVGCQYHKRGNIVGNVIYKVGEPCSKCKCPKCTCEVE
SGLCVVQ
>HCON_00140230 
MLGIARVVFLALLTTSGWASLCPDNDGMSDEVRKAFVDKHNEYRTLVAKGEAKNKLGGNAPPAARMLKMSYDCAIEENMM
DYAKECKFAHNSYKDRNYWGQNLYMTSARHINKTRAAENSVSAWFSELEHKGVPKENRLTMEVFNHGVGHYSQVVWQWSK
KVGCAVVWCKDMTLVGCEYARAGNYLGSLIYEIGEPCKEDKDCNCDKCKCDREEALCIPPQ
>HCON_00140240 
MLGIARVVFLALLTTSGWASLCPDNDGMSDEVRKAFVDKHNEYRTLVAKGEAKNKLGGNAPPAARMLKMSYDCAIEENMM
DYAKECKFAHNSYKDRNYWGQNLYMTSARHINKTRAAENSVSAWFSELEHKGVPKENRLTMEVFNHGVGHYSQVVWQWSK
KVGCAVVWCKDMTLVGCEYARAGNYLGSLIYEIGEPCKEDKDCNCDKCKCDREEALCIPPQ
>HCON_00141370 
MQIATAIACLFLLTPLWAADSYVECPSDNGMTDEVRHAFVDTHNKLRSQTAQGKAKNALGGFAPKAARMLKVSYDCDMEA
NMMAWTKQCHFWHNPPAERNYWGQNLFSVGDKYYNFTWPSIAETAVISWWQELQVFGVPEDNIVASPNEHKTGHYMQVVW
QWTYKIGCAITYCHNDTYAWTIAGCNYNASGDNPGWVVYEMGDPCTTDADCKCAGCVCSKDEALCIPPEYVPLKPVASTT
TTQKPTTTTTVPPPNAGSCPGLNNGMTDEARKMFVDKHNEYRSLIAKGQAKGKNGQFAPKAARMLKVNYDCDVEANAMEW
AKNCTFGLNTAAMLKRWGNNMNMIPSKMDNKTEAAAASVTAWFSDLQKYGVPENNVFTMNIYTTLSKYSQFAWQSSNRIG
CVVVPCWSSWTVVVCEYNPGGDLPNEVIYDVGDPCTKDADCQCSGCVCSRDEALCIAP
>HCON_00141670 
MLILLATVCLALLTPPWVTATYCPPDNGMTDEVRAVFVYQHNHYRSLAARGQLKNKLGGYVPKAARMKKVGYDCEVEKNM
MEYAKKCIVKHNPEADRNYWGQNLWATGARNMSKTHAAESAVAGWISEVWTHGYPKNNIFTEEAWRMAGHYSEVVWQESD
KIGCAVVWCPGMTFVGCEYNPGGNWPGYAPYEIGDPCTTDEDCQCKGCVCSRDEALCIPPGYVPLHTVPTTTTTTTTTKK
PTTTTTTPTTTTTKPLYIGESPDIKSTASCPGLNNGMTDEVREMFLNRHNNYRSLIASGRAMNKLGGFAPKAARMMKMSY
DCDVEANVVEWAGSCMFGYNSVAQKNRWGTNMHSLSFTPNKTKAAAEGVDAWFSELYKNGVPQDNVFTNDFFTRGTTEYS
QLAWQTSNKIGCAVVSCWNAWTAVACEYNPGGLKLSHTIYDIGDPCTTNEDCQCAGCICSKDEALCIAP
>HCON_00141780 
MMTPFSSLVVMIFCLSISCSAYVRKRAVCANTEMSDAIRSMILNFHNDARRRVAKGQEPNNVGMLNPAKNMYKLEWDCTM
EQQAQDAIANCPSGLGSWSNMAQNMMTWSGSGGFSNPTVQVNSSLNSWWGSAKKNGVTDADNKYTTSALYNFANMVFSET
SKIGCAYKVCGGTKLTFTCLYNGLGYYTNVPMWETGTACSTGSDCTTFSNSGCDNGLCTKGAPVPETNNKCSSNSGMTDS
VRQKFLDMHNQYRSSLARGLEPDALGGNAPKAAKMLKMVYDCSVEASALKHASKCVYQHSANTERPGLGENLYKTTALNF
DKVKAAAQSSQMWWNELKEYGVGPSNNLTLALWNRPNTQIGHYTQMAWETSYRLGCAVAHCSSFTYAVCQYGPAGNYLNS
LIYTIGNPCTSDTGCPGSYTCNVTEGLCNVV
>HCON_00141910 
MLAIAVVALLAQLATLGQTSMCPDTEGMSDEVRKMFVEKHNEYRTQVAKGEAKNKLGGNAPKAARMLKMTYDCAIEENMM
NYAKECKFAHNSYKDRNYWGQNLYMTSARNINKTRAAENSVSAWFSELEHKGVPKENRLTMEVFNHGVGHYSQVVWQWSK
KVGCAVVWCKDMTLGGCEYAPA
>HCON_00141920 
MLAIAVVALLAQLATLGQTSMCPDTEGMSDEVRKMFVEKHNEYRTQVAKGEAKNKLGGNAPKAARMLKMDRNYWGQNLYM
TSARNINKTRAAENSVSAWFSELEHKGVPKENRLTMEVFNHGVGHYSQVVWQWSKKVGCAVVWCKDMTLVGCEYAPAGNY
LGSLIYDIGEPCQNNEDCKCDKCVCDREEALCVPPQ
>HCON_00141930 
MLAIAVVALLAQLATLGQTSMCPDTEGMSDEVRKMFVEKHNEYRTQVAKGEAKNKLGGNAPKAARMLKMTYDCAIEENMM
NYAKECKFAHNSYKDRNYWGQNLYMTSARNINKTRAAENSVSAWFSELEHKGVPKENRLTMEVFNHGVGHYSQVVWQWSK
KVGCAVVWCKDMTLVGCEYAPAGNYLGSLIYDIGEPCQNNEDCKCDKCVCDREEALCVPPQ
>HCON_00141940 
MLAIAVVALLAQLATLGQTSMCPDTEGMSDEVRKMFVEKHNEYRTQVAKGEAKNKLGGNAPKAARMLKMTYDCAIEENMM
NYAKECKFAHNSYKDRNYWGQNLYMTSARNINKTRAAENSVSAWFSELEHKGVPKENRLTMEVFNHGVGHYSQVVWQWSK
KVGCAVVWCKDMTLVGCEYAPAGNYLGSLIYDIGEPCQNNEDCKCDKCVCDREEALCVPPQ
>HCON_00142000 
MLKMTYDCAIEENMMNYAKECKFAHNSYKDRNYWGQNLYMTSARNINKTRAAENSVSAWFSELEHKGVPKENRLTMEVFN
HGVGHYSQARKGAGPLDCCDWSIGNLPCDVINRWRFHLSIERRPALLDDETLLCWMTKPKNKDN
>HCON_00142290 
MQIPIAIACLVLLTPLWAADKYVICPSDNGMTNEVRNMFVDTHNKLRSQTAQGKAKNAFGGFAPKAARMLKVSYDCDMEA
NMMKWAKQCHFYHPPPAYRNYWGQNIYMVGDQYYNFTWPSIAETAVISWWQELQVFGVPENNIVVAPDEHKTGHYMQPWP
WTIAGCNYNPGGDNPYWVVYEMGDPCTTDADCKCAGCVCSQEEALCIPPEYTPLPPTTTSTTTPKPTTTTTVGVPNAGSC
PELNNGMTDEARKMFVDKHNEYRSLIAKGLAQGKPGQFAPKAARMMKVNYDCDVEANAMEWSKTCTFGLNTAAMLKRWGN
NMHMMSSKTDNKTEAAAEAVAAWFGDLQKYGVPENNVFTMNIYTTLSKYSQLAWQSSDRIGCVVVPCWSSWTVVVCEYNP
GGDLPGEAIYDVGDPCTTDADCQCPGCTCSRDEALCIAP
>HCON_00142300 
MQIPIAIACLVLLTPLWAADKYVICPSDNGMTNEVRNIFVDTHNKLRSQTAQGKAKNAFGRFAPKAARMLKVSYDCDMEA
NMMKWAKQCHFYHPPPAYRNYWGQNIYMVGDQYYNFTWPSIAETAVISWWQDLSLRVVWQWTYKIGCAINYCTKNKPWPW
TIAGCNYNPGGDNPYWVVYEMGDPCTTDADCKCAGCVCSQEEALCIPPEYTPLPPTTTSTTTPKPTTTTTVGVPNAGSCP
DLNNGMTDEARKMFVDKHNEYRSLIAKGLAQGKPGQFAPKAARMMKVNYDCDVEANAMEWSKTCTFGLNTAAMLKRWGNN
MHMMSSKTDNKTEAAAEAVAAWFGDLQKYGVPENNVFTMNIYTTLSKYSQLAWQSSDRIGCVVVPCWSSWTVVVCEYNPG
GDLPGEAIYDVGDPCTTDADCQCPGCTCSRDEALCIAP
>HCON_00143900 
MQIPITIACLVLLAPLWAADKYVICPSDNGMTNEVRNMFVDTHNKLRSQTAQGKAKNAFGGFAPKAARMLKVSYDCDMEA
NMMKWAKQCHFYHPPPAYRNYWGQNIYMVGDAYYNFTWPSIAETAVISWWQELQVFGVPENNIVVAPDEHKTGHYMQVVW
QWTYKIGCAINYCTINKPWPWTIAGCNYNPGGDNAYWVVYEMGDPCTTDADCKCAGCVCSQEEALCIPPEYTPLPPTTTS
TTTPKPTTTTTVGVPNAGSCPELNNGMTDEARKMFVDKHNEYRSLIAKGQAKGKPGQFAPKAARMMKVNYDCDVEANAME
WSKTCTFGLNTAAMLKRWGNNMHMMSSKANNKTEAAAEAVAAWFGDLQKYGVPENNVFTMNVYTTLSKYSQLAWQSSDRI
GCVVVPCWSSWTVVVCEYNPGGDLPGEAIYDVGDPCTKDADCQCPGCTCSRDEALCVAP
>HCON_00143920 
MQIPITIACLVLLAPLWAADKYVICPSDNGMTNEVRNMFVDTHNKLRSQTAQGKAKNAFGGFAPKAARMLKVSYDCDMEA
NMMKWAKQCHFYHPPPAYRNYWGQNIYMVGDAYYNFTWPSIAETAVISWWQELQVFGVPENNIVVAPDEHKTGHYMQVVW
QWTYKIGCAINYCTINKPWPWTIAGCNYNPGGDNAYWVVYEMGDPCTTDADCKCAGCVCSQEEALCIPPEYTPLPPTTTS
TTTPKPTTTTTVGVPNAGSCPELNNGMTDEARKMFVDKHNEYRSLIAKGQAKGKPGQFAPKAARMMKVNYDCDVEANAME
WSKTCTFGLNTAAMLKRWGNNMHMMSSKANNKTEAAAEAVAAWFGDLQKYGVPENNVFTMNVYTTLSKYSQLAWQSSDRI
GCVVVPCWSSWTVVVCEYNPGGDLPGEAIYDVGDPCTKDADCQCPGCTCSRDEALCVAP
>HCON_00144630 
MKLALLALLTTSARASMCSDAEGMSDEVRKTFLDKHNEYRTLVAQGKAKNKSGGYAPMAARMLKMTYDCAIEKNMMDYAK
ECKFAHNSYKDRNYWGQNLWMSGGININKTHAAAGSVYSWFSELEHHGVPEENKLTMEVFNNGVGHYTQRKLSWFSNLRG
W
>HCON_00144970 
MFSITKLALLVLFTTSARASMCSDAEGMSDEVRKTFLDKHNEYRTLVAQGKAKNKSGGYAPMAARMLKMTYDCAIEKNMM
DYVKECKFAHNSYKDRNYWGQNLWMSGGININKTHAAAGSVYSWFSELEHHGVPEENKLTMEVFNNGVGHYTQVVWQASK
KIGCAVRWCEHMTLVGCEYAPAGNYLGSLIYEVGKPCTTNEDCKCANCVCSKEEALCIAP
>HCON_00144980 
MFSITKLALLVLFTTSARASMCSDAEGMSDEVRKTFLDKHNEYRTLVAQGKAKNKSGGYAPMAARMLKMTYDCAIEKNMM
DYAKECKFAHNSYKDRNYWGQNLWMSGGININKTHAAAGSVYSWFSELEHHGVPEENKLTMEVFNNGVGHYTQVVWQASK
KIGCAVRWCEHMTLVGCEYAPAGNYLGSLIYEVGKPCITNEDCKCANCVCSKEEALCIAP
>HCON_00146190 
MTFVRFEYNPGGNWPDYMPYEKGDPCTTDEDCQCKGCVCSIDEALRIPPGYIPLHTVPTTTTTTTTTIKPTTTTTTPTTT
TTKPLYVGGSPDIKSTVSCPGLDNGMTDEVREMFVNRHNNYRSLIASGRAMNKLGGFAPKAASDESGGRAWFSELYKDGV
PQDNVFSNEIFKRGSSEYSQLAWQSSYKIGCAVVSCWNAWTAVVCEYNPGGLKLSHTIYDIGDPCTTNEDCQCADCVCSK
DEALCIAPWMASAINHHQ
>HCON_00146310 
MLIPISIACFTLLAPAFLEASYCPDSNNGMTDEIRQIFVDKHNEYRSIIAKGQAKNKLGGFAPKAARMLKVGYDCEVEAN
TAAYAKECKFEHDPPEQRNYWGQNLWMLGGTNYSKTDSAKLSVQAWYWELKMFGVPDENILTMEVFDRGVGHYTQVAWQT
SDKIGCAVEWCPTMTLVACEYNPAGNRINHYIYDIGDPCTTDEDCQCTGCTCSKDEALCIPPGYTTVMPPTTEKPTTTPK
IYHPGGMCPENNNGMTDEARKMFVDKHNEYRSLIARGLAQNNAGGFAPKAAAMMKVSYDCNVETNVVEWAKTCTFGYNAE
QQNNQWGYNTHNILSVAINKTEAAAEGVKAWFNELQQYGAPQDNVFSMEVFNQNVIQEYTQLAWQSSNTIGCGIFTCWNS
YTLVACEYNPGGNFIGEPIYTVGDPCTTNQDCHVLVALAAKMKDSVLHLKDFNNKSSAVEFRSVSLFVGTCFQGQLMKLQ
TFFEKTAYPVLAPHIDVARTFRKVGFGNLS
>HCON_00148210 
MQIPTLIAISVLLTPSCLEAAFCPTSDNGMTDEIRQIFVDKHNEYRSIIAKGQAKNKLGGFAPKAARMLKVSYDCEVEAN
TAAYAKECKFEHDPPEQRNYWGQNLWMLGGTNYSKTDSAKLSVQAWYWELKMFGVPDENILTMEVFDRGVGHYTQVAWQS
SDKIGCAVEWCPTMTLVACEYNPAGNRINHYIYDIGDPCTADEDCQCTGCTCSEDEALCVPPGYTTVMPPTTEKPTTTPK
IYHPGGMCPENDNEMTDEARQMFVDKHNEYRSLIAKGLAHNNLGGFAPKAAKMMKVSYNCEIEANAVEWAKDCTLGYNSL
AQTNQWGYNVHSLLPNINKTEAAAESVEAWFNELQKYGAPQNNVFSMEVYNQNVIQEYTQLAWQSTNQIGCGIFSCWNGA
STFVACEYNPGGNFIGEVIYATGDPCTTDEDCQCAGCKCSKDEALCIAP
>HCON_00148500 
MLIPISIACFALLAPARLEASFCPDSNNGMTDEIRQIFVDKHNEYRSIIAKGQAKNKLGGFAPKAARMLKVGYDCEVEAN
TAAYAKECKFEHDPPEQRNYWGQNLWMLGGTNYSKTDSAKLSVQAWYWELKMFGVPDENILTMEVFHRGVGHYTQVAWQS
SDKIGCAVEWCPTMTLVACEYNPAGNRINHYIYDIGDPCTTDEDCQCTGCTCSKDEALCIPPGYTTVMPPTTEKPTTTPK
IYHPGGMCPENNNEMTDEARKMFVDKHNEYRSLIARGLAQNNVGGFAPKAATMMKVSYDCNVEANVVEWAKSCTFGYNAE
QQNNQWGYNTHNILTVAINKTEAAAEGVKAWFNELQQYGAPQDNVFSMEVFNQNVIQEYTQLAWQSSNTIGCGIFTCWNS
YTLVACEYNPGGNFIGEPIYTVGDPCTTNQDCKCAGCICSKEEGLCIAP
>HCON_00149785 
MFTTELYQQGLDEYAQLAWQSSNKIGSAVTTCSNSYTAVACEYNPWGDAVFNTTYDIGDPCTTDGQCAGCVCSKDESLCI
PPSTKATISWLQELQVFGVPENNIVVAPNEHKTGHYMQVVWQWTYQVDCAINYCTKNKPWPWTIAGCNYNPSGDNPYWVV
YEMGDPCTTEADCRCRDCICSKDEALRIPPQYVPLPPTTTSTTTLKPTSHQLMVLITRDNFSAGPCPGLNDGMTGEVRKT
FVDKHNEIGQAKGKAGQFAPKAARMLNAEMRWIGPRAVHSDSAMLKRWGNNMHMLSPKTDNKTEAAIASVDAWFGQLEKN
GVPEKNVFTINNYMTLSKYSQTERCWPRVGNEEQIKNSNRQNYYSTNNDNNAEFIVFLSDNGMTDEVRWVSASTHNTI
>HCON_00151470 
MFVVVAAFQIVLLSSAVLADRCNLKNGMTDDVRDVFLNRHNEYRSQVARGLAKDRQGGTTPTAGKMARMSYDCKLEESMM
KWLNKCIFRDSKSGNGENIWLSTDTRLNNTHAATMSTKIWFSELETKGIGKENILTEQVFNRGVGHYTQMVWQSSRKIGC
GVKVCAKFVLAGCQYQKRGNLIGADIYEKGAVCSMCNCQQCRCNKKEGLCDAP
>HCON_00152030 
MQIPTLIAISVLLTPSCLEAAFCPTSDNGMTDEIRQIFVDKHNEYRSIIAKGQAKNKLGGFAPKAARMLKVSYDCDVEAN
TAAYAKECKFEHDPPKQRNYMLGGTNYSKTDSAKLSVQAWYWELKMFGVPDENILTMEVFDRGVGHYTQVAWQSSDKIGC
AVEWCPTMTLVACEYNPAGNRINHYIYDIGDPCTADEDCQCTGCTCSKDEALCIPPGYTTVMPPTTEKPTTTPKIYHPGG
MCPENNNEMTDEARQMFVDKHNEYRSLIAKGLAHNNLGGFAPKAAKMMKVSYSCEIEANAVEWAKNCTLGYNSLAQTNQW
GYNVHSLLPNINMTEAAAQSVEAWFNELQTYGAPQNNVFSTEVYNQNVIQEYTQLAWQSTNQIGCGIFSCWNGASTFVAC
EYNPGGNFIGEVIYAMGDPCTTDQDCQCAGCKCSKDEALCIAP
>HCON_00157290 
MLLRAITLSVLVTILLGLQIVVLAINCPDSKGGLSSAQRSAVLDSINDVRRKVAKGNPQLLHPEAPTATKMNKLKYSCDY
EKKAQKFTETKNDGSGGWIRHTSQFRGNLDRELPKMFEEYAMKVGVANIAHDSAKLVGCAYKKNKNSTLTVHCNFDKGWN
YHKTKQPFVKTGVLCSECSPNGAHSCEDGLCKP
>HCON_00161510 
MFTFPAVVFLAFLSAAAYGDICNLNNGMTDEARKTFLRMHNKFRSLVARGKAVDKLGGFAPKAAKMMKMGYSCDVEKSMM
SWLDQCQWGHSSIENVGENIYMTTKTKENMTVSAIKSTTAWFDELKDKGVGQANILTDAVFGRGVGHYTQMVWQSSTKLG
CGVKWCNHMTFAGCQYVKQGNWFDEAIYEKGEPCSKCKCPKCKCDVKVGLCSIRK
>HCON_00161520 
MLSFPTVVFLASLSAAAYGDICNLNNGMTDEARKTFLRMHNKFRSLVARGKAVDKLGGFAPKAAKMMKMGYSCAVEKSIM
SWLDQCQWGHSSIENVGENIYMTTKTKENMTVSAIKSTTAWFDELKDKGVGQANILTDAVFGRGVGHYTQMVWQSSTKLG
CGVKWCNHMTFAGCQYVKQGNWFDEVIYEKGEPCSKCKCPKCKCDVKVGLCSIRK
>HCON_00161740 
MFTFPTGVILAFLSVAVYGDICNLNNGMTDEARRTFLRMHNKFRSLVARGKAVDKLGGFAPKAAKMMKMGYSCAVEKSMM
SWLDQCQWGHSSIEDVGENIYMTTKTKENMTVSAIKSTTAWFAELKDKGVGQANILTDEVFGRGVGHYTQMVWQSSTKLG
CGVKWCDSMTFAGCQYVKQGNWFDEEIYEKGEPCSKCKCKKCKCDVKVGLCSIRK
>AAA27789.1_Acan_NIF
MEAYLVVLIAIAGIAHSNEHNLRCPQNGTEMPGFNDSIRLQFLAMHNGYRSKLALGHISITEESESDDDD
DFGFLPDFAPRASKMRYLEYDCEAEKSAYMSARNCSDSSSPPEGYDENKYIFENSNNISEAALKAMISWA
KEAFNLNKTKEGEGVLYRSNHDISNFANLAWDAREKFGCAVVNCPLGEIDDETNHDGETYATTIHVVCHY
PKINKTEGQPIYKVGTPCDDCSEYTKKADNTTSADPVCIPDDGVCFIGSKADYDSKEFYRFREL

>AAK81732.1_Acan_PI
EGDYSLCQQREKLDDDMREMFTELHNGYRAAFARNYKTSKMRTMVYDCTLEEKAYKSAEKCSEEPSSEEE
NVDVFSAATLNIPLEAGNSWWSEIFELRGKVYNKNGKTSNIANMVWDSHDKLGCAVVDCSGKTHVVCQYG
PEAKGDGKTIYEEGAPCSRCSDYGAGVTCDDDWQNLLCIGH

>Q16937.1_Acan_ASP_1
MFSPVIVSVIFTIAFCDASPARDGFGCSNSGITDKDRQAFLDFHNNARRRVAKGVEDSNSGKLNPAKNMY
KLSWDCAMEQQLQDAIQSCPSAFAGIQGVAQNVMSWSSSGGFPDPSVKIEQTLSGWWSGAKKNGVGPDNK
YNGGGLFAFSNMVYSETTKLGCAYKVCGTKLAVSCIYNGVGYITNQPMWETGQACKTGADCSTYKNSGCE
DGLCTKGPDVPETNQQCPSNTGMTDSVRDTFLSVHNEFRSSVARGLEPDALGGNAPKAAKMLKMVYDCEV
EASAIRHGNKCVYQHSHGEDRPGLGENIYKTSVLKFDKNKAAKQASQLWWNELKEFGVGPSNVLTTALWN
RPGMQIGHYTQMAWDTTYKLGCAVVFCNDFTFGVCQYGPGGNYMGHVIYTMGQPCSQCSPGATCSVTEGL
CSAP

>AAC35986.1_Acan_ASP_2
MLVLVPLLALLAVSVHGNSMRCGNNGMTDEARQKFLDVHNSYRSMVAKGQAKDAISGNAPKAAKMKKMIY
DCNVESTAMQNAKKCVFAHSHRKGVGENIWMSTARQMDKAQAAQQASDGWFSELAKYGVGQENKLTTQLW
NRGVMIGHYTQMVWQESYKLGCYVEWCSSMTYGVCQYSPQGNMMNSLIYEKGNPCTKDSDCGSNASCSAG
EALCVVRG

>AAO63575.1_Acan_ASP_3
MKSYLVISAAILGIAYADADYSKCPQNEIMNNDMREKVTDMHNAYRSKFARDHQASKMRKLVYDCAIEKG
IYESDTKCEMKPSMEEENVEVIDGNSDDLTVISEAGNSWWSEILDLKGKDVYNSVDNTSEIANMAWESHA
KLGCAVVECSKKTHVVCRYGPEGKGEGKKIYEKGETCSQCSDYGQGVTCDNDEWEGLLCS

>AAO63576.1_Acan_ASP_4
MINIHFIALAITSLLPALSEGKPVVFVEPQCKPNGYLHKNTIDNNVLKPINTRREALAKGTQQNGFDPPN
PQTFLPPATDMTKLSWSCDLEQKAIKTINGNCVNPANPTKPNNGEGLADVLYYGNDYDNTVEGVIQGNLE
AWLVKADFNVFPVTTKGTVISYPTYNGNTDLLAYSNLVRPTNTEIGCVLERCPATANVPKLVTFYCILNG
KNITNGEALYKGTTVNTGGCKEVTCSAGYACNNATLLCERSATTSSSTSASTSSSTASSTSSSMAISTSS
STSASGATTTKAPSPQAQFPTGTSTMCNTRHAYANRMTDNLRNEYVRLHNFRRGLLAKGEIPQKGNIYLP
KAADMWKISYDCGLEQGAIEHASQCLTGGSGQSSRPGVGENFKVIPAARFPTFEDAAKKTVTEWWKPIRN
VDYFGNNVNFLPIYDQDPISSFTRMAWATTNKVGCSIVKCTTDNVYVGVCRYSPMGNIVNSNIYQIGNPC
SVRPTQATGCDPVEGLWY

>AAO63577.1_Acan_ASP_5
MPNLLLLLFLSLPGAILSTTCPGNDLTDAERTLLTRVHNSIRREIAQGVANNYHGGKLPAGKNIYRMRYS
CELEQAAIDASQTFCSASLEEPQKYGQNIQAYVTPSIIARPKNDLLEDAVKQWYLPVIYYGQRDAANKFT
DPRLYTFANLAYDKNTALGCHYAKCQGPDRIVISCMYNNVVPDNAVIYEPGTACVKDADCTTYPQSTCKD
SLCIIPTPHPPNPPNPPPAMSPNAEMTDAARKKVLGMHNWRRSQVALGNVQNGKNAYNCPTATDMYKIEY
DCDLENSALAYAKQCSLVGSAEGTRPGEGENVHKGALVTDPEAAVQTAVQAWWSQISQNGLNAQMKFTAF
LKDKPDAPTAFTQMAWAKSVKLGCAVSNCQADTFTVCRYKAAGNIVGEFIYTKGNVCDACKATCITAEGL
CPTP
>AAO63578.1_Acan_ASP_6
MKLFILVLVAILGIAHATDFQCWNFKSTDTLREHYLKSINNLRKKIADGSAENKSGKCPQGKNIYKLSWD
CELELKAQQAVDQCKPNVPEPAGYSQILKKVKSTCDPTKVLKKQIEAWWTKSVKDAGVDNPPNNKQGLED
FAKLANGKATKIGCAQKNCNEQLYVACVINEPAPAVGMPIYEVGAGCNSKDDCTTYLQSKCSNKVCVAGH
PGDATTTTSTPATTAPTTPTIPAGPTTAPAPPPTTAAPTTTSTIGSIDNTICPQNQVITDSVRLTFLNTH
NGLRSQLAQGQIFMGNGARARPASKMRRMVYNCDAESSARNSAAQCLSSPGSPSGYTENLHVINNNFVDH
NSAATQAFNAWWSEINTGYMRQAETERNMYSLSVGIPNFAKMAWETNAHLGCAIVRCGLNTNVVCPYSPK
SDGGQIYKMGPFCRRCPDYPGTFCNQGLCSF

>AEJ86344.1_Acan_ASP_7
MSALLLTVLLYLASPVASLDIVIDNQGSGCMVDRPFREAIDTFHNGLRQRIAKGEAEGYGPAREMYGLVY
DCGLEEEARKEIKLPGYADLHHRGVTRFSGDYEGSAISALKEILETFSADKNSMRQVVYPKATRFGCSGR
LRRNKKTGMRRMDWVCVYDKKPKDGESFEGGKPCNENKDCTYYKGSTCEWNLCYTFF
>transcript/10314 
MVPLLALVFLLIRGGNGQIDLQPKLNAYIGKQLNEFRAMVANGSAYKLGGHLPSTLSMFTLNPNIRYEMLAQLNSENCTQ
GNYFPPVGHFSMNFFSTSSLPSSITSEDVADVAIGKWEIEPYLYEIGDDVKYTNTKLQNFANMIYYQTTEFGCHYQVCTN
NIAKLPISVLACVFNKAMFPDTERHPIPPYEERLSRLGLLSLKQRPERNEPLYIASTEGRVDGCNFDSDCQEYVPFSKCT
TTSTSNSYKGLCYTTNVTTFITSTTVTASTPMSTTVSATTAFMTTATESAAASSTTSKSTAATSATTEAAPTTAEATTTA
SGMASTTTEATTMTSETTSMTSTTTTPPSPMTEAIRSKIIDMHNYRRSRLAQGLVPNGLTGKNAPPGMNIYEMKYSIELE
KSAQEYADLCPIARAPLFVRNGMGENYAALNATNLSPYDAVFKAVQSFWHEIKENAVDESMILTKSLFFSATLPPFNFMQ
MAWATTYEVGCGVRRCDNLGSTVVVCRYYPRGVIIGDPIYKIGATCTQCASSCTTEYLYKGLCFAPI
>transcript/10335 
MVPLLALVFLLIRGGNGQIDLQPKLNAYIGKQLNEFRALVANGSAYKLGGHLPSTLSLFTLNPSSRYEMLAQLNSQNCIQ
GNHFPPVGHFSMNFYSTSSLPSSITSEDVADVAIGQWKIEPYLYEIGDDVKYTNTKLQDFANMIYYQTTEFGCHYQVCTN
NIAKIPISVLACVFNNAPEKNEPLYIASTEGRVDGCNFDSDCQEYVPFSKCTTTSTSNSYKGLCYTTNVTTFITSTTVAA
STPMSTTVSSTTAFVTTATRSAASSTMTESTAATSATTEAAPTTAEATTVASETTSTAKEAMTTASEMASTTTEATTTAT
TTTSATTATTTPPDPMTGTIRSKVIDMHNYRRSRLAQGLVPNARTGKSAPPGMNIYEMKYSMDLEKDAQKYANGCPTAPS
LIQSDNNEGENYDFIPLSNLTYYDAIVTALQSWWREIKIYGVNETMVFDESVYVSSSFAQMAWASSYMVGCGARLCEGYT
VVVCRYYPRGDIVGEKIYNTGTTCSQCASGCTTEYLYKGLCFAPS
>transcript/10342 
MVPLLALVLLLIRGGNGQIDLQPKLNAYIGKQLNEFRALVANGSAYKLGGHLPSTLSLFTLNPSSRYEMLAQLNSQNCTK
GNSFPPGHFSMNFYSTSSLPSSITSEDVADVAIGQWKIEPYLYAIGDDVKYTNTKLQDFANIIYYQTTEFGCHYQVCTNN
TAKLPITVLACVFNNAPEQNEPLYIASTEGRVDGCNFDSDCQEYVPFSKCTTTSTSNSYKGLCYTTNVTTFITSTTVAAS
TPMSTTTSATTAFVTTATESSAASSTMTELTAATSATTEAAPTTAEATTMAPETTSTVTEATTTASEMASTTTEATTMTS
ATTTPPSPMTEAIRTKIIDMHNYRRSRLAQGLVPNAASGKNAPQGMNIYEMKYSMDLEKDAQLYANGCPKVGSLEQQRPG
EGENFDLILLTNLSYYDAVFTAIQTFWREIKENGIDESMIFTINTVYRLSDRFSQMAWAATYKVGCGARRCEGYTAVVCR
YSPSGNIFGEKIYNIGRTCSQCTSNCTKEYLYQGLCLPPSQSA
>transcript/10427 
MVPLLALVFLLIRGGNGQIDLQAKLNAYIGKQLNEFRALVANGSAYKLGGHLPSTLSLFTLNPSSRYEMLAQLNSQNCTK
GNSFPPGHFSMNFYSTSSLPSSITSEDVADVAIGQWKIEPYLYAIGDDVKYTNTKLQDFANIIYYQTTEFGCHYQVCTNN
IAKLPVSVLACVFNNAPEQNEPLYIASTEGRVDGCNFDSDCQEYVPFSKCTTTSTSNSYKGLCYTTNVTTFITSTTVTAS
TPMSTTTSATTAFVTTATESAAASSTMTESTAATSATTEAAPTTAEATTMSSETTSTVTEATTTASEMASTTTEATTMTS
ETTSMTSATTTPPSPMTDVIRAKIIDMHNYRRSRLAQGLVPNFATGKNAPPGMNIYEMKYSMELERNAQQFANMCPAAGS
LLQFRNNTGENYARIPSINLSYYDAIFTAVQSFWREIKTDGVDEAMVFTESTAYGSAYRFTQMAWAATYEVGCGIRRCEG
LFTAVVCRYYPRGNIVGENIYNVGTTCSQCASDCTTEYLYKGLCPAPS
>transcript/11109 
MFALITLIFLLVHGGIGQLDLRHREMEERPEGKAAWVRKGVRENTLNEYIGQKLNVIRQTVANGSALARNGNLPSSLSMF
KLTKNAKYQMLAQLNSQNCTQGNSFPPTSHSMNFFVTSYISKSITDEDVADIAIGKWALEPFTYGIGEDVKYTDTKLQDF
ANMVYYKSTEFGCHYQTCNLPTMPPMNALACVFNNAPEMNEPLYVASKEGQVDGCNFDSDCQQYVPFAKCTTSDPYKGLC
YTTNDTTFITSTTVTTTSPTTMSTTVPTTTESTTSSTESTTVSSTMASTSTEKGSSTSKAASTASTTTKTASTTTEVTTT
TTQTTSTTPPTTTIFDPMTEEIRTNLTNMHNYRRSRLAQGLVPNGPTGKKAPPGANINQLTWSTELEHDAQAYANTCPQS
GSDETSRKDQGENFATVSTTSADSYLVAAFRAVQSFWRQIKMYGINEKMLFTATLLNRPLLQFTQMAWAGTTKFGCGVKL
CGNNYVVVCRYSPRGNIVNQNIYNVGTMCSECTDGCTTAWLYRGLCIVPL
>transcript/11633 
MVPLLTLVLLLIRVGNGQIDLQPKLNAYIGKQLNEFRALVANGSAYKLGGHLPSTLSLFTLNPKSRYEMLAQLNSQNCTK
GNSFPPVGHFSMNFYSTSSLPSSITSEDVADVAIGQWKIEPYLYEIGDDVKYTNTKLQDFANMIYYQTTEFGCHYQVCTN
NIAKIPISVLACVFNNAPEQNKPLYIASTEGRVDGCNFDSDCQEYVPFSKCTTTSTSNSYKGLCYTTNVTTFITSTTAAA
STSMSTTTSATTAFVTTATESAAASSTTTESTAATSATTEAAPTTAEATTMASETSSTTTEAVTTASEMASTTIEGTTTA
STTTSATTATTTPPSPMTDAIRSKIIDMHNYRRSRLAQGLVPNGLSGKNAPQGMNIYEMKYSMDLEKDAQEYANQCPYFG
SDISSRNSTGENFATLPYSNLSYYDAVFEAIQQFWREIKTQSIDESMKLTLTLLLDTETPLRFMQMAWASTYEVGCGARR
CGNWTIVVCRYYPRAVKRLYEGSYDAKSATASTSLSSVIGLTYCM
>transcript/11662 
MRFNDFASGRSRYQWGNMVLNFQGPEGLRSLANIYRAVTLSVGCSQQTCNNKATAVCFFSKPELRNGQLIYKAGTPCKSD
QECTTYPRSTCNVTETLCNAQFFETVPAGASDQCSSNTGMTDSLREHFLKMHNFRRSSMALGQMKKLDGTFFKKAADMEK
MEYDCDLEADAMIYAETCALVPSYPSARKGQGENVAVVEPQSAGSFEKAAQRAMRSWFRPIREGDTIGVREVIFKKIHRN
TPVARATQIVWSTTNKVGCAIGKCGGSYFVVCRYSPRGNQVNHEVYKIGKPCSECPSRRCDTKMGLCIMP
>transcript/11763 
MFKLTKNAKCQMLAQLNSQNCTQGNSFPPTSHSMNFFVTSYISKSITDEDVADIAIGKWALEPFTYGIGEDVKYTDTKLQ
DFANMVYYKSTEFGCHYQTCNLPTMPPMNALACVFNNAPEMNEPLYVPSKEGQVDGCNFDSDCQQYVPFAKCTTSDPYKG
LCYTTNDTTFITSTTVTSTSPTTMSTTVPTTTESTTSSTESTTVSSTMASTSTEKGSSTSKAASTASTTTKTASTTTEVI
TTTIFDPMTEEIRTNLTNMHNYRRSRLAQGLVPNGPTGKKAPPGANINQLTWSTELEHDAQAYANTCPQSGSDETSRKDQ
GENFASVSTSSADSYLVAAFRAVQSFWRQIKMYGINEKMLFTATLLNRSLLQFTQMAWASTTKFGCGVKLCGNNYVVVCR
YSPRGNIVNQNIYNVGTMCSECTDGCTTAWLYRGLCIVPL
>transcript/11793 
MFVLITLIFLLVHGGIGQLDLQNTLNEYIGKKLNGIRQSVANGSALARNGNLPSSLSMFKLTKNAKYQMLAQLNSQNCTQ
GNSFPPTRHSMNFFVTSYISKSITDEDVADIAIGKWALEPFMYGIGEDVKYTDTKLQDFANMVYYKSTEFGCHYQTCNLP
TMPPMNALACVFNNAPEMNEPLYVPSKEGQVDGCNFDSDCQQYVPFAKCTTSDPYKGLCYTTNDTTFITSTTVTTTTPST
MSTTVPTTTESTTSSTESTTVSSTMASTSTEKGSSTSKVASTASTTTKTASTTTEVTTTTQTTSTTPPTTTIFDPMTEEI
RTNLTNMHNYRRWHGRAPLNSAVALNFVETTTSLYAVTAHVETS
>transcript/11959 
MVPVLALVLLLIRGGNGQIDLQPKLNAYIGKQLNEFRALVANGSAYKLGGHLPSTLSMFTLSSNSLYVMLAQLNSQNCTK
GNNFPPGHFSMNFYSTSSLPSSITSEDVADVAIGQWKIEPYLYAIGDDVKYTNTKLQDFANMIYYQTNEFGCHYQVCTNN
IAKLPISVLACVFNNAPEQNKPLYIASTEGRVDGCNFDSDCQEYVPFSKCTTTSTSNSYKGLCYTTNVTTFITSTTAAAS
TPMSTTTSATTAFVTTATESAAASSTTTESTAATSATTEAAPTTAEATTMASETSSTTTEAVTTASEMASTTIEGTTTAS
TTTSATTATTTPPSPMTDAIRSKIIDMHNYRRSRLAQGLVPNGLSGKNAPQGMNIYEMKYSMDLEKDAQEYANQCPYFGS
DISSRNSTGENFATLPYSNLSYYDAVFEAIQQFWREIKTQSIDESMKLTLTLLLDTETPLRFMQWQHCRSVYLQRWRNVC
AMC
>transcript/12034 
MLVIFSLLFNLYGFCLGYRNAPDSQFCQKHGSLMDDTTRSKILEFHNGFRTLLAEGMSPGYEGNYLPAAKKLYKMRWNCE
LEQKALEMTKNCSHSISEKLDLGQNVYYAYDGNYVYDAGKHKVINDAMYQWTMPGEYYAMNQQVFDDNRLYTFANMAYQD
TYEVGCNYEQCVDENNFVIEASVMCIYNKKVPVGTTLYELGDTNGCENTPNVCNMPDAKCVGLLCEVPRNPPSFL
>transcript/12655 
MIWTVVFLLICVSEQQMFQNALNTYVGEKLNDFRQSVANGTALMAGGYLPSTLSMFTMDVNSKLQMLAYLRIFNCTQGNQ
TIPGEEVSMNYFSTGYLPSSITSEMVADIALGQWELQPLTYGIGNDVMYTNEKLQEFANIVHYKSNQFGCHYKVCNNAGM
PPITAFACVFNNPPMMNEPLYIASTQGQVDGCNYDSNCDQHMPFAKCATASDPSNNSYKGLCYPTNETTFITTSTEVSTT
TTTTTTTTSTTTTTTTTTTMFDPMTSAIRTNITNMHNYRRSRLAQGLVPNGRTGKKLPQGMNIYNLTYSLKLEHDAQAYA
NTCPSMGSGTQGENFATIPTSEANSTLVALFRAIQSFWHVIKTQSINSQLLMTRTLLQRKDILPFTQMAWANTYEFGCGA
KLCGNYYAVVCRYNTPGNILGENIYDNGPMCGECFDICTKAYLYKGLCPSPFL
>transcript/12808 
MVPLLALVLLLIRGGNGQIELQPKLNAYIGKQLNEFRAMVANGSAYKLGGHLPSTLSMFTLNPNIRYEMLAQLNSENCTQ
GNYFPPVGHFSMNFFSTSSLPSSITSEDVADVAIGKWEIEPYLYEIGDDVKYTNTKLQNFANMIYYQTTEFGCHYQVCTN
NIAKLPISVLACVFNNAPENNEPLYIASTEGRVDGCNFDSDCQEYVPFSKCTTTSTSNSYKGLCYTTNVTTFITSTTVAA
STPVSTTVSSTTAFVTTATESAASSTMTESTAATSATTEAAPTTAEATTMASEKTSTAKEAMTTASEMASTTTEATTTAT
TTTSATTATTTPPDPMTGTIRSKVIDMHNYRRSRLAQGLVPNGRTGKSAPPGMNIYEMKYSMDLEKDAQKYANGCPTVPS
LILLDHNEGENYVLIPLSNLTYYDAIVTALQSCWREIKIYGVNETMVFDESGIYAYSRFAQWRHRRAKNLQHWHNVFTMR
ERLYHRISL
>transcript/12863 
MRGVQVALLVLLQFRTGSCELCPGSTLTEELRTHVLGAHNLYRYFVNDGYNIGPNDTEYPTAQNMYTMRWSCGLERLARE
AVQGCPSKIPENPLYASNVLFELKMGQLIYKAGTPCATDKDCTTYPRSTCNVTETLCQVPSFETVPAGKSDQCPSNTGMT
DSLREHFLEMHNFRRSNMALGKVKKFNGKFFKKAADMEKMEYDCDLEADAMIYAETCTLVSSYPGTRKGQGENVAVVEPQ
SAESYDKAAQWAMRSWFRPIREGDTIGVREVIFKERHRNNRVALGDSDCVVNHEQSRMCHWEMRRLLFCRVPIFTTRKPC
RSRRSTKLEHRAPNVLQRDVTLHWDCASCRRIFLLV
>transcript/13565 
MVPLLALVLLLIRGGNGQIELQPKLNAYIGKQLNEFRALVANGSAYKLGGHLPSTLSLFTLNPSSRYEMLAQLNSQNCTK
GNSFPPGHFSMNFYSTSSLPSSITSEDVADVAIGQWKIEPYLYEIGDDVKYTNAKLQDFANMIYYQTTEFGCHYQVCTNN
IAKLPISVLACVFNNASRLAQGLVPNGSTGKNAPPGMNIYEMKYSMDLEKDAQKYANGCPTVPSLIQSANNEGENYDLIP
LSNLTYYDAIVTALQSCWREIKMYGVNEAMVFDESVYVSSRFAQMAWASSYMVGCGARRCEGYTVVVCRYYPRGDIVGEK
IYNTGTTCSQCASGCTTEYLYKGLCFAPS
>transcript/13889 
MFLSLTVLLLFHGSRTQEDTADIILEYINLYRAIPFDGYTSVFALVKSEYLELFASINTYDCQTSNVVPPGGSLNFYTAP
LTSLPPDTLKIEALSSWYDEGIPIVPIIYSSTNITQYANIMYHKTTKAGCAYRVCNTSEPPVFAVACAFNNAPKIGEAIQ
VPWKLDSPVCTNDSICTEFLRFSKCNTTLYACIAGNETYPVSNTTSCSPTTATSTTTSSSTTTTTITTTTTPSTTTSTTT
TPSTTTTTTNPSNSMTETLRTKIIDMHNYRRSRLAQGLVPNGLSNTKAPPGQNIYQMMYDTSLEHDALNYADLCPTNGSS
LATRSQYYGLSEGENFGVVPTSSAKTLYDAVFQAVQSFWYEIKVTEINKEMVFTKKLTQRPQAPLRFTQMAWADTTNVGC
GAKLCESNYVVVCRYYPRGNIVGQNIYEVGKTCGSCLDTCTTAYLYKGLCKSFTASG
>transcript/14181 
MLPVLVLIFLVTQGNGQGPALDNYFLKKINSFRQSVAQGAAYMIGGHLPSTKSMFAVSMDNKLGILASLIIFNCSEDKDV
EKKVPAGSSLNYFRISNLPYALNDTSVADIALALWEQEPLLYPIGDDATYNDTKLKYFANMVYYKTTRLGCAYKQCNSTP
TMPTTQAIACVFNNAPALNQPLYIVSKSGAVNGCGADSDCSQYLPNAVCATSPTPAMQYGGLCYGTNVTVFPTSTTVTTS
TTSAMTTTTTTSATTSTTSATTSTTSATTSTTTATTSTTTATTTPTTTTASFPSPMTELIRQNITNMHNYRRSRLAQGLV
PNGKTGKMCPQGMNIYELGYSMSLENEAQNYADTCPQRGSPPSSRTSGENLAVVPTSIASSYNVAVYQAIKDFWQEIKVN
ANGINEAMVFTDYLKYKTLAPLRFTQWQYHRRKYIRRWSNMRRMF
>transcript/1434 
MLLFLTVLLFLHLGNAQDPNVTTYAVELMNGYRAQIAKGQLGASGGTLPSTLNMFALEADTYFEYIAEYNVIGCPSSASF
IPQGTLNYYSSLFFDGATEKLLVSQAVGMWRSEAYQYALDSQVTYNNQKLQNFANMIYYKSTKVGCAYQKCDATGTTPAM
YAVACAFNSVPQQNQPLYMVAEGGGVNGCAVNSDCSMVISNTVCGPQGLCGSNFAVVSTTATGTSTASSGGSTTTVKTST
GTGTTSKNTGTSTANSGGSTTTVKTSTATGTTSKSTGTSTASSGGSTATVKTSTGTGTTSKNTGTSTASSGGSTATVKTS
TGTGTTSKNTGTSTASSGGSTATVKTSTGTGTTSKNAITSTTSSESTSGTGTTVSTAGITISTTGATATTPVCICTTPSA
ATTSMVTASSTASSKPTVGTSTTSAGTTPTASAGTTPTASAGTTPTASAGTTPTASAGTTPTASAGTTPTASAGTTPTAS
AGTTSTASAGTNPTASAGTTPTASAGTTPTTSAGTTPTTSAGTNLTSLFVELLNGYREQAAKGQLKTIGGLLPSTQKMFA
LQWGGFQALIAQYNVQDCQSSDFLPSGGSLSFYSGMLFSGATPEALIRQVLSMWIGEEKNNNLNGQVVYSSESMQDFANM
LYYKSTKVGCCYNTCSATASTPAMYAIACVFDSAPQVGQPIYVAAGNGGVLGCSVDSDCSDVFSSATCGQQGLCVGSA
>transcript/14620 
MQALIGIAALYLVLVTSNTEADFCCPADLNQTDEARQIFLDFHNQVRRDIAGASPLLNLTGAVQMRNVLGPAKNMYRMVL
VTSNTEADFCCPADLNQTDEARQIFLDFHNQVRRDIAGASPLLNLTGAVQMRNVLGPAKNMYRMDWDCNLEAKAKAMIWP
CTTPLPIDTSIPQNLAQWLLFQNSQENEVLTQTPWSWVTASLRNLQPNTEANIYNWQIRPLSNIANWQNLKVGCAHKVCK
FPTGTNMVVSCAYGGEVLQDNEVVWQKGPTCECNAYPNSFCCNNLCDTIAAATLRNQPCKST
>transcript/14676 
MGKFHLQFFVVLSIVNHSLVSAQGQAPTSTTESTTESTTDSTTESTSEPTTGSATGSTTGSASVSSTAGSGETTQVTTAS
TTASTTEASTTTIPYEEDNRLCPQNRGMKDTLRIRASMAHNYRRSRLAMGLVRNKRGRTLPTASNMRHLEYNCSSEEWAR
KSAVRCSVIPPATMPSFVQENHDLVLKSLADTKEKALIVAVKHWWSQIRITGGIGQGVRFTQYNVGTPTEWFTRMAWATT
EHLGCYVESCDFYWNVICHYYPGGNQLNKQIYMKGEPCSECPIGTFCNEDKLCELTDEIIDY
>transcript/14958 
MLAVVTVAVLLALFSHAEAGFCCKSRTMSDQARQIFLDFHNDVRRNIALGQSLLDWTVKANAVILGPAQNMYKVDWDCNL
EEVAAQQIAPCKVPLPINTTLAQNLARWLYFKDSEEENVLKQVSWSWVSASLGFMNGTKLNQFANQWAEPLANIANYRNR
KVGCAYKICPAQQNMVVSCVYGSPKLSPNEVIWQEGKTCVCDARPNSFCCDNLCDTRDAASVRYQCCASP
>transcript/15015 
MATSIPLFLIVTVTLIQTTISTQSYAVNKKCSGDSPLTDAERTDVLKAYNQMRSDVSSGGWMVIGGMTLPKARNMQVLTW
DCDLENLANEAVTNCPSAATLNPTFGQAFTYSFDAAYRTVTDALNPRNALGQSSQPGFNEANSTLQSTGNPNLQSFSNII
RANTTKVGCSSATCASGEKNSSTSICFFNSPDISNGDVLYDVGTPCVIDSDCTASPFEVCIARSLCYTNPVARRTLDLHN
EFRSTIALGKAQNELNVTFPAAAAMNRLEYLLSLEKVAQEQAEKWAAATADAPPPLAGPAEWNWMNLAVFNATAAEDELK
ATEKAVRSWWDLRNKIDQDVMTALMDNRNVTTPATEFVELTRGNYTHVGCAVAGGEFNYNVVCAYKLRGPPGAGYYIAGE
PCSLCVYSSCDPIDGLCVPNEVLTAF
>transcript/15062 
MMFVRNIALGKGLLNWTVAADAVILGPAQNMYKVDWDCELEQKAAKQLACTVPLPVDPNLASNIAQWLYYKNSEEEKVLS
QVPWSWISSSLQFMKGTKLDQFANQWAEPLANIANYRNRKVGCAYKICPAMQNMVVSCVYGSPKLSSNEVVWQQGSTCEC
SAYPGSFCCDSLCDTRDAANLRHQCTCAST
>transcript/15179 
MLLFLVLILLVTQGNGQGPALDNYFLKKINSFRQSVAQGAAYMLGGHLPSTKAMFAVSMDNKLGLLASMIIFNCSEDKVV
EKQVPAGSSLNYFRISNLPYSLNETSVADIALALWEQEPLLYPIGDDATYNDTKLKYFANMVYYKTTRVGCAYKQCSSTS
TMPTTQAIACVFNNAPAAKPTAIHSVEKWCSERLRS
>transcript/15262 
MQPLFIFHLSLALVLVTITRQQVQDEQYDQNYDGNYDDYQDEGQGSSSAALTTNAAERTTTTTATTTTTTTPPTTTNGLP
SNPMINQICSGNRGMNDRIRRIALESHNYRRSRLAQGMVKKNNGAFLRPATNMFKMRYDCELETSAKQVADKCSTSPTTV
LPSQVKENIHRIPKSSARFRTDAMAEAVKYWWGLVRRVDGIGRKAIFRQKHESSPIRHFTLMAWATTEYIGCAVSLSCPS
EWYIVCHYRNGGNIVNEHVYMPGPTCSDCPTSYHCGADKLCTKS
>transcript/15267 
MLATAAFLLLALVCPYAKAGYGCPRSLTQSDRTRTIFLDFHNEVRRNISLGRQPNKQGFLGPAKNMYELGWDCNLEQKAL
EQISSCAFSIKPGLAQNIIRMTFRGYGEEAILKFAQKAWVDVVRYGSVTNRFQYWFETLANIANSKTLKVGCAYKTCGGS
SMFVSCVYEGRRLFPNHVLWETGRACQCDAYAASSCSNSLCVTGKPVGPKATTTTTTTTRRPAVVKPPAKEPASTTCAAN
KGMTDELRQIFLTKHNYYRSYVAKGQAKDKLITKGNAPKAARMRKMVYDCRVEASAMRHAKKCKYGHSDSSERPDLGESV
WAISYNRMDKAQSAEMSCDDWFGELAKNGVGRENILTKKLFYRPNKQIGHYTQMVWQNTYKLGCAVEWCPTMTFVVCQYN
PPGNYLGQLIYEVGEPCRNDGDCRCPKCRCSRNEALCIVA
>transcript/15383 
MSVAVVVAVLLAVFSYAEAGFCCPNSLSQSDSARQIFLDFHNDVRRNIALGKDLLNWTVEADAVVLGPAQNMYKVDWDCN
LEEVAAQQIAPCNDPLPINTSLAQNIARWLYFKDSEEETVLQQVSWYWVSASLGFMKGTKLDQFANQWAEPLANIANYRN
RKVGCAHKICPAQQNMVVSCVYGSPKLAPNEVIWQEGKACVCDARPDSFCCDNLCDTRDAASVRHQCCASP
>transcript/15497 
MQALIGIAALYLVLVTSNTEAGFCCPADLNQTDEARKIFLDFHNEVRRDIAGASPLLNLTGAVQMRNVLGPAKNMYRMDW
DCNLEAKAKAMIWPCTTPLPIDTSIPQNLAQWLLFQNSQESEVLTQTPWSWVTASLRSLQPNTEANIYNWQIRPLSNIAN
WQNLKVGCAHKVCKFPTGTNMVVSCAYGGEVLQDNEVVWDKGPTCMCNAYPNSFCCNNLCDTIAAATLRNQPCKST
>transcript/15844 
MPTQRRPVEVEKVPTLRSNSAEGTKTSSGEKHRGGRRKGQEHKTCIRVKMNKGAKSEMKRIQRNPEGAGYKSKFATHCSL
NNGMTDDIRQIFVDKHNEIRSIIARGLAKNPLGGFAPKAANMLKVSYDCEVEENMMEWLKQCIWAHSSYEARKGWGQNLY
AVRAGGLNKTKMAKQSVEAWFSELASRGVPQDNILSAKVFEKGVGHYSQVAWHSSNKIGCGVQWCEKRTIVGCEYKPTGN
YFGAPIYEVGEPCSKCNCEGCKCNKDDGLCVTP
>transcript/15874 
MLAVVTVAVLLALFSHAEAGFCCKSRTMSDQARQIFLDFHNDVRRNIALGQSLLDWTVKANAVILGPAQNMYKVDWDCNL
EEVAAQQIAPCKVPLPINTTLAQNLARWLYFKDSEEEKVLKQVSWSWVSASLGFMNGTKLDQFSNQWAEPLANIANYRNR
KVGCAYKICPAEQNMVVSCVYGSPKLSPNEVIWQEGKTCVCDARPNSFCCDNLCDTRDAASVRYQCCA
>transcript/15960 
MSAAVVVAVLLALFSYAEAGFCCPNSLSQSDTARQIFLDFHNDVRRNIALGNGLLNWTVKADAVILGPAQNMYKVDWDCN
LEEVAAQQIAPCNDPLPINTSLAQNIARWLYFKDSEEEIVLQQVSWYWVSASLGFMKGTKLDQFANQWAEPLANIANYRN
QKVGCAYKICPAQQNMVVSCVYGSPKLAPNEVIWQEGKACVCDARPDSFCCDNLCDTRDAASVRHQCCASP
>transcript/16012 
MLVPITIAFLVLQPATVQAAAHCAFENGMTDEIRQIFVDKHNEIRSIVARGLAKNKEGGNAPKAANMLKVSYDCEVEENM
MEWAQKCKWAHSSYKERKGWGQNLYMIPARNLNKTRMAEQSVEAWFSELANRGVPHDNILTAKVFEHGVGHYSQVAWHNS
NKIGCAVMWCEKMTFVGCEYNPTGNYFGAPIYEIGEPCSKCNCKGCTCDKEEGLCVVP
>transcript/16018 
MTKSTSPMFTFCIFLLSSSGIATGQERKIVTSAQYCNEGSRFMNDISRYKILQFHNEFRSLLAEGKSPGYKGAYLPPASS
VYQMRWSCALEGRAVRATQDCSRYYDAAANLAQNIYYTTDGKYVQKEGMNRVIYDAMYQWTMPAEYYSQKIEVPKFRPFN
VTKYRNTAILTFANMANENIYEIGCNYEQCFDRNGNVTEAVFFCFYNKIITGGSDIYVIGDGRGCEYDPQLCASGSCKGL
LCRL
>transcript/16108 
MFLPFLVLLLIQEGTPGQFEYILPLLNNYRTNIATGQAWKHRGMLPSSSKMFALKYDSFLELYAQYNTAGCETSNMIPPG
GSMNFYKIYGLPTDYDNATVVPLAFATWTQPVLHHEIDDQITYADTNLETFANMAYYKSTHVGCAYQACPTSQPPAHAVA
CVFDSAGRVLQKAVKIANNFLHCRRLRSLVCKDYMETLVADQRLMSYFTLHLVMVYRMVAMTAVTVAVCTMEPFVDQKVF
VVCFSTLPGSESIQTHVKSVPFMVAEKFSRLSSFQ
>transcript/16135 
MQALIGIAALYLVLVTSNTEAGFCCPADLNQTDEARKIFLDFHNQVRRDIAGASPLLNLTGAVQMRNVLGPAKNMYRMDW
DCNLEAKAKAMIWPCTTPLPIDTSIPQNLAQWLLFQNSQENEVLTQTPWSWVTASLRNLQPDTEANIYNWQIRPLSNIAN
WQNLKVGCAHKVCKFPTGTNMVVSCAYGGDTR
>transcript/16221 
MLMLIAFIYLVLTVASGYAGASSCSLNNGMTDEVRQMFVDKHNEYRSLVAKGLAENPIGGFAPKAARMMKVSYDCAVEEN
MMAWAKRCKFEHSSYAERNNWGQNLYMSGWINQNKTKAALDSVYAWFSELKAHGVPQDNILTMDVFNKGVGHYTQGCLAV
E
>transcript/16488 
MLTICILLLNLGLCGGQAVVKNELSCNTKGSLMNETIRSLILEFHNNFRTNIAEGEAPGYEGKKQLPAQNLFKMIWSCAL
EEKAVELTKNCAHSVDESINLGQNIFYFYDGDYIADEGTVKAIRNALYQWTLPAQFYGALGFRIMSDNTIITYSNMVYHG
IYEVGCNFVVCRNQHNSVEEAVLMCIYNTNVSPGTRLYQRGDGTGCKQKPDVCNKIPGFKCGKLLCELSSNSSAGIP
>transcript/16535 
MLVIFSLLFNLYGFCLGYRNAPDSQFCQKHGSFMDDTTRSKILEFHNGFRTLLAEGMSPGYEGNYLPAAKKLYKMRWNCE
LEEKALEMTKNCSHSISEKLDLGQNVYYAYDGDYVYDAGKHKVINDAMYQWTMPGEYYAMNQQVFDDNRLYTFANMAYQD
IYEVGCNYEQCVDENNFVIEASVMCIYNKKVPVGTTLYELGDTNGCENTPNVCNMPDAKCVGLLCEVPRNPPSFL
>transcript/16602 
MHNYRRSRLAQGLVPNGMTGMRAPAGSNIFYMKYSTNLESAAQCVANSCSATGSNVTTRPGYGENVATIPQYSATSPDVA
VQQAIKQFWHEIYMYSVNSKMIFTVPLLNKGTMAPLRFTQMAWASTYEVGCGVQTCSGNYLVVCRYYPRGNIPNQNIYNM
GMKCTECFPAGCID
>transcript/16927 
MLALATITYLTLLVTSGWASMCSDADGMNDELRQVFVDQHNMYRSQIAKGQAKNKLGGYAPKAARMLKMTYDCDVEANTM
QYVKKCVFEHDSRQERNYWGQSIWSIGVQQMNKTASAIYAVMDWFLELQLFGVPDDLQFSMELIYRNVGHYTQLAWQWSN
KIGCAVYWCPDMTFAACEYNPAGNLLGSVVYEKGDPCTTDADCQCEGCVCSRDEALCIAPTH
>transcript/1699 
MLLLFTILSLFHEGIAQAAYSDYIIQQINNYRAQIATGKFKTSTGVLLPSTLDMFALEADTTMELYAGIGADGCPSYSFP
PPGGASNSYTGTLAAGMNYTTAIQQALKKWISEFTNYKTGDQVTYTSSSMQDFANMFYYKATKAGCAYAACSSQYMVVCA
FNSPPVQGQPIYDAYTSGTVNGCNTDNNCISVFPGSMCGPQKLCGFSFPTTAASTTTATTTTEATTTTTEATTTTEATTT
TTEAPTTTMEATTTTTEATTTTEATTTTTEATTTTTEATTTTEAPTTTTEATTTTTEATTTTEATTPITTGEASSTTVAA
SSTTLPPCTPPPEYANYDYQTPSPDMTTTPQAPCAPVTDYDSDSADTATPTANAGTMASTMATASPNETTATNSESTSTI
GETTVSSAMEETGTSSATNSTTPSMSGSEASTSGSRAPSMETTPVCICDTTPGVTVTTAAMAASTAIPNVAGTTTNDQMT
SSASMTTSTAEASTATAETSTTTAGTSNQSAYFLKLINGFREQVAKGQMKTSDGTLPSSLNMFELEYNTEMELYAGIIAA
GCPAESYVFPTYISFIPQGASLSYYEGAMPSHKDGNALIAMTLGRWFDEILNVYNGSVTYSNKKIMDFANMIYANSTKVG
CYYETCPTSAPTNYAVACVYNSAPQPGQPIYTAYAGGTVNGCNTDDDCSKIFPGATCGPQGLCGFNFSKTAIMIQRLNRP
LRYLSGATMF
>transcript/17147 
MTDEVRQMFLDKHNHYRSLVAKGLAKDRHGNFAPKAARMLKMSYDCDVEANVMEWAKKCVFEHSSSSERNHWGQNIFMTS
APRFNKKEAAAQAVDGWFHELAEHFVPRHNIFKPKILYKLGHYTQVVWQSSNKIGCAVEWCPDQTLVGCEYKPTGNYIRS
KIYEEGEPCQTDDDCQCSGCTCSREEALCIAPQ
>transcript/17217 
MLKVSYDCEVEENMMEWLKQCIWGHSSYGARKGWGQNMYSVRAGGLNKTKMAKQSVEAWFSELESRGVPQDNILSAKVFE
KGVGHYSQVAWHNSNKIGCGVQWCEKRTIVGCEYKPTGNYFGAPIYEVGEPCSKCDCEGCKCNKDDGLCVTP
>transcript/17403 
MLVPITVFFLLLQTATGESGEPRAIDPTAHCSFENGMTDEVRQMFVDKHNEIRSIIARGLAKNGKEGGNAPKAANMLKVS
YDCDVEENMMEWARQCKWAHSSYKDRKGWGQNLFMIPASKLNKTRMAKQSVEAWFSELANRGVPQNNKLTWEVFAHGVGH
YSQVAWHNSNKIGCAVMWCEKMTFVGCEYNPTGNYLGAPIYEIGEPCTKCDCKGCTCNKEDGLCVLP
>transcript/17595 
MLALATITYLTLLVTSGWASMCSDADGMNDELRQVFVDQHNMYRSQIAKGQAKNKLGGYAPKAARMLKMTYDCDVEANTM
QYVKKCVFEHDSRQERNYWGQSIWSIGVQQMNKTASAIYAVMDWFLELQLFGVPDDLQFSMELIYRGVGHYTQLAWQWSN
KIGCAVYWCPDMTFAACEYNPAGNLLGSVVYEKGDPCTTDADCQCEGCVCSRDEALCIAPAH
>transcript/18805 
MSASVVVAVLLDWDCNLEEVAAQQIAPCNDPLPINTSLAQNIARWLYFKDSEEEKVLQQVSWYWVSASLGFMKGTKLDQF
ANQWAEPLANIANYRNRKVGCAYKICPAQQNMVVSCVYGSPKLAPNEVVWQEGKTCVCDARPDSFCCDNLCDTRDAASVR
HQCCASP
>transcript/19113 
MLMLIAFIYLVLTVASGYAGASCSLNNGMTDEVRQMFVDKHNEYRSLVAKGLAKDPIGGFAPKAARMMKVSYDCAVEENM
MAWAKRCKFEHSSYAERNNWGQNLYMSGWINQNKTKAASDSVDAWFSELKEHGVPQDNIITMDVFNTGVGHYTQVVWQSS
NKRRL
>transcript/20684 
MLGVTLLPLLAMLMVKHPIVLSQVGSNNSSSTSSAAATTVASSSGATAASSTASSGATAASSTASASSGTTTAAGSVSSE
STTASSSVSSESTTASGETTTASESMTTANPNNQICPGNSGMIDSTRVRAKLAHNYRRGRLAMGLVRNKKLRTLPTASNM
RSLDYNCTLESSAMTSAQRCSVIRDPSLPSGVQENNYLFEKSQASSDDNAIILAIRHWWSQIRVTGGIGQGVTYTEYNVG
KPTVWFIRMAWATIASFGCAVASCDSYWSVVCHYPGNMQLNKHLYMKGTPCADCPEGTFCNPAKLCQNRSTIV
>transcript/22305 
MMLTQALLLLLLAESKAAVAQDTDPDYYPGNYDDYYDSTAETPMSTATSTKPTTTTTTTTTTTTTTTTTTTTTIRSPAGT
GTNCSNNQGMNDEIRNLSLTTHNYRRSRLAQGLVKNKKGRNLPEASNMLQLDYDCNLETTAMASAKRCSVKQDPTLSSGV
QENHYLVRKDQARTKEQALIAGVKQWWSQIRVTGGIGRGVTFTLFNVGKPTEWFTRMAWATTQHLGCAVNSCGNSHWSVA
CHYKPGGNIVGRQIYMKGAPCTACPVSYNCTAMKLCSPA
>transcript/23115 
MCSDADGMNDELRQTFVDQHNMYRSQIAKGQAKNKLGGYAPKAARMLKMTYDCDVEANTMQYVKKCVFEHDSRQERNYWG
QSIWSIGVVQMNKTASAIYAVMDWFLELQLFGVPDDLQFSMALIERRVGHYTQLAWQWSNKIGCAVYWCPDMTFAACEYN
PAGNLLGSVVYEKGDPCTTDADCQCKGCVCSRDEALCIAPA
>transcript/23379 
MLVIFTLLVNLYSFCLGFRNAPDSQFCQKHGSFMDDTTRYKILEFHNGFRTLLAAGMSPGYEGKFLPAAKNLYMMRWNCT
LEEKALELTENCSHSISEKVDFGQNVYYAYDGDYVYEAGKHKVINDAMYQWTMPGEYYAMNQQVFDDNRLYTFANMAYQD
IYEVGCNYEQCVDENNFVIEASVMCIYNKKVPVGTTLYELGDTNGCENTPDVCTMPDAKCGGLLCEVPRDSPSFL
>transcript/24582 
MLALIALLCMVLNAASEYAAASCPSHNGMTDEVRQMFLDKHNHYRSLVAKGLAKDRHGNFAPKAARMLKMSYDCDVEANV
MEWAKKCVFEHSSSSERNHWGQNIFMTSALRFNKKEAAAQAVDGWFHELAEHFVPRHNIFKPKILYKLGHYTQVVWQSSN
KIGCAVEWCPDQTLVGCEYKPTGNYIRSKIYEEGEPCQTDDDCQCSGCTCSREEALCIAPQ
>transcript/246 
MDLLSKSGGHLPSSMSMFPLTTSTQYEMFAYLNSMNCVKGNMVPPTQHVAMNFFSISYLPSSINSTTVADFALSLWEQEP
YMFGIGNDVMYTNSTLQEFANIVHYKTTQFGCHYTECDATSTMPQTKVLLCLFNNPPTMNEPLYIASEGQVNGCSTDSDC
EKYVPFSKCTTTASAQHPYQGLCYMTNDTTFITSTTEAAPTSTVTMGETSESTEAASSTTEAVPSTSESASTAETTSESS
TESDTMVETTESTEAISSTTEAMPSTSEAMATAETTSESTTASEMTAETTVSTEATSSTTEAMPSTSEAMATAETTSESS
TESDTMAETTESTEAISSTTEAMPSTSEAMATAETTSESTTASEMTAETTVSTEATSSTTEAMPSTSEAMATAETTSESS
TASEMTAETTEATEATSSTTEAMPSTSEAMATAETTSESTTASEMTAETTESTEATSSTTEAMPSTSEAIATAETTSEIT
TASEETTESTEATSSATEAMPSTSESASTVETASESTTASDMTAETTETTEATSSATEAMPSTSEAMTTAETTSESSTAS
EMMAETTESTEATPSTTEAMPSTSEAVTSAEITSESSTASDMTAETTEATSGATEASSSTTETVSSATQATTSENASEST
TASGTMAETTTTEMASETTEASSTSATESTAESSTTTNPITQGIRDKVIFMHNFRRSRLAQGLVPNGLSGQKAPPGQNIF
NMSYSMDLENEAQKYADNCPSSGSPAESRNNTGENFGTVSAGNYYDAVFQAIKSFWYEIKLTDINKEMLFTYALTKRQKA
PLRFTQMAWANTYEVGCGANLCGDKYVVVCRYNPSGNILWEKIYEPGKTCSDCTEICTTDYLFKGLCPNPSSPSLSGVVG
PAVAITP
>transcript/26476 
MMKVSYDCAVEENMMAWAKRCQFEHSSYAERNNWGQNLYMSGWINQNKTQAASDSVDAWFSELKEHGVPQDNVITMEVFN
TGVGHYTQVVWQSSNKIGCAVEWCSWMTFVGCEYNPAGNWLGSQIYEKGEPCKTNEDCKCSGCTCSVEEALCVAP
>transcript/2823 
MKNKKIVFLILLIKVVHVYLRATGQIQVEMESAPATNYEVLYGGSVSYSMQSSPSAFSYWPGMRLCSTDNDCSPQSGMFC
LENVCVQLGQQCNMNSDCPFPSLSYCESNRCTKPGLVWNPAWDLPTGDGWRLMKQCKTNNDCFPQSNVFCLDNVCIQLGQ
YCNRNSGCPFPSLTFCGGSRCTKSGVVLNIEVVPTTMGMSGVTMCRTDNDCPIRSNMFCLGNVCIQLGQQCSTTSQCPFP
SLTSCVGSRCTKAMASSNPFSQTSGDGGFPLTTCHSNWDCPTNSQVYCLENVCVQLGQQCSTTSQCPFPSLTSCMGSRCV
KATTAPISYFHTERGGGNQLNACKNDFDCSAISGMFCLENMCVQLGQRCGRAEDCPFPSLTTCVRSQCIKRGSQTAPDTA
VAVPSPIVITVTPFVDPTTTTSTMATTTTTQFFDPLDDHIRTNLTNMHNYRRSRLAQGLVPNGRSGQKAPPGANINQLTW
STVLEHDAQAYANTCPQSGSNQASRSDQGENFARISSYEANSNLVAAFKAVQSFWREIKSHQINGGMMFTESLQNSPNAP
LRFTQMAWARTTQLGCGVKNCGNNYVVVCRYYPRGNIVNEQIYNIGRACSQCLGQCTSEWLHKGLCIV
>transcript/454 
MFVWSTLSALVIIATVLSRQQAVTTSTESPATTESSTESSTPTVVSSESPTTESSTESTMAAVSSSESSTTTESSTESPT
TTESSTGSPTTADSSTESPATTESSTESPSTSESSTESTMAAVSSSESSTTTESSTESPTTTESSTGSPTTADSSTESPT
TTESSTESPTTTDSSTESPTTADSSTESPTKTESSTESTMAAVSSSESPTTADSSTESPTTTESSTESPTTTDSSTESPT
TTESSTESPTTTDSSTESTMTAVSSSESSTKTESSTESPTTTESSTESPTTTESSTESPTTTESSTESPTTTESLTESPT
TADSSTESPTTADSSTESPTTTESSTESPTTTDSSTESTMTAVSSSESSTKTESSTESPTTTESSTESPTTTESSTESPT
TTESSTESPTTTESLTESPTTADSSTESPTTTESSTESPSTTESSTESTMAAVSSSESSTTADSSTESPTTTESSTESPT
TADSSTESPTTTESSTESPSTTESSTESTMAAVSSSESSTTTETSTESPTTTESSTESPTTTESSTESPTTTESSTESPT
TADSSTESPTTTESSTESPTTTESSTESPTTTESSTESPTTTATTTTTTPTTTTTSTTTTRTTTTTPTTTTTSTTTTTRT
TTTTPTTTTTNALPSNPRINQICPTNPGMNDRIRVMSLTMHNYRRSRLAQGLVADITGKHLPSATNMIRLRYKCSLETSA
KAAVDRCSTHGSHVPYGVQQNIAGVPKSVARYRVNAMAEAVKGWWSRVRKDGGIGERVFYRFRYLTSSISWFTRMAWATT
EYIGCAVSQNCGDMWYVACHYSPGGNKLRHRIYKTGPPCSDCPAGFFCDSTFLCEARTSF
>transcript/5000 
MVPLLTLVLLLIRGGNGQIELQPKLNAYIGKQLNEFRALVANGSAYKLGGHLPSTLSLFTLNPSSRYEMLAQLNSQNCIQ
GNHFPPVGHFSMNFYSTSSLPSSITSEDVADVAIGQWKIEPYLYEIGDDVKYTNTKLQDFANMIYYQTTEFGCHYQVCTN
NIAKLPISVLACVFNNAPEQNEPLYIASTEGRVDGCNFDSDCQEYVPFSKCTTTTTSNSYKGLCYTTNVTTFITSTTVTA
STPMSTTASATTAFVTTATESGAASSTMTESTAATSATTEAASTTAEATTMAFETTSTTTETTTTASEMASTTTEATTTA
STTTSATTATTTPPSPMTETIRLKIIDMHNYRRSRLAQGLVPNGLSGKNAPQGMNIYEMKYNMDLERAAQNYADECPIYG
TAVAERKTTGENYAYIPTANITYYEAVFQAVQSFWREIKKDTFDEEMILTARIVALTAPLKFSQMAWATTYQVGCGARHC
QGFTAVVCRYYPRGNIIGDKIYNVGKTCAQCTTGCTTAYLYKGLCNAPS
>transcript/5404 
MFRWSTVPALVILAASVLSQGAPGTPLPSVQQLPCVDSYLRGQEGCKLKDLGPGDIGKQYQFTVRKIGKVMPWLSNGPMP
VIPLPTEAPSTESTTTESTSTESTTESPSTESTTMESTSTQSRTTVSTSTESTTTETPSTESTTTESTSTQSTTIESTST
ESTTTESTSTESTTETPSTESTTTESTSTESTTTESTSTESTTTESTSTESTTETPSTESTTTESTSTEPTTTESTSTES
TTTESTSTESTTETPSTESTTTESTSTESTTTESTSTESTTTESTSTESTTETPSTESTTTESTSTESTTTESTSTESTT
TESTSTTSTTETPSTESTTTESTSTSTSTRPTTTTTTNALPSNPRINQICPTNPGMNDRIRVIALTMHNYRRSRLAQGLV
AKNTGRHLPPAANMIRLRYKCSLETSAKAVVDRCSISGSHVPAGVQQNIFSISRSIARYRINAMAEAVKDWWSRVRKDDG
IGMKAIYRWHHQFSKISWFTRMAWATTKYLGCAVSQHCDNTWYVACHYSPGGNIVNYRVYEVGKPCTDCPMWYICDSTLL
CEAANNF
>transcript/5447 
MVPLLALVFLLIRGGNGQIDLQPKLNAYIGKQLNEFRALVANGSAYKLGGHLPSTLSLFTLNPSSRYEMLAQLNSQNCTK
EIIFPPGHFSMNFYSTSSLPSSITSEDVADVAIGQWKIEPYLYAIGDDVKYTNTKLQDFANMIYYQTTEFGCHYQVCTNN
IAKLPISVLACVFNNAPEQNEPLYIASTEGRVDGCNFDSDCQEYVPFSKCTTTSTSNSYKGLCYTTNVTTFITSTTVTAS
TPMSTTTSATTAFVTTATESAAASSTMTESTAATSATTEAAPTTAEATTVTSETTSTATEATTTASEMASTTTEATMTSE
TTSMTSATTTPPSPMTDAIRSKIIDMHNYRRSRLAQGLVPNGTVGQNLPQGANIYEMRYNMDLEKSAQEYADKCYQFGSL
LQFRNYTGENYAVVPSSSLSYYDAVVAAIKSFWHEIKVYSINSTLLFTEDFLFDQTSLVKFTQMAWATTYQVGCGARRCD
GSTVVFCRYYPRGNVFNETIYNAGRSCEQCVSGCTTQYLYRRLCFAPSQGY
>transcript/5677 
MVPLLALVFLLIRGGNGQIDLQPKLNAYIGKQLNEFRALVANGSAYKLGGHLPSTLSLFTLNPSSRYEMLAQLNSQNCIQ
GNHFPPVGHFSMNFYSTSSLPSSITSEDVADVAIGQWKIEPYLYEIGDDVKYTNTKLQDFANIIYYQTTEFGCHYQVCTN
NIAKLPISVLACVFNNAPQQNEPLYIASTEGRVDGCNFDSDCQEYVPFSKCTTTSTSSSYKGLCYTTNVTTFITSTTVTA
STPMSTTTSATTAFVTTATESAAASSTMTESTAATSATTEAAPTTAEATTMTSETTSTASEATTTASEMTSTTTEATTMT
SDTTTMTSATTTPPSPMTEAIRTKIIDMHNYRRSRLAQGLVPNGASGKNAPQGMNIYEMKYSMDLEKDAQLYANGCPKVG
SLEQQRPGEGENFDLILLTNLSYYDAVFTAIQTFWREIKENGIDESMIFTINTVYRLSDRFSQMAWAATYKVGCGARRCE
GYTAVVCRYSPSGNIFGEKIYNIGRTCSQCTSNCTKEYLYQGLCLPPSQSA
>transcript/5706 
MVPLLALVFLLIRGGNGQIDLQPKLNAYIGKQLNEFRALVANGSAYKLGGHLPSTLSLFTLNPSSRYEMLAQLNSQNCIQ
GNHFPQVGHFSMNFYSTSSLPSSITSEDVADVAIGQWKIEPYLYEIGDDVKYTNTKLQDFANMIYYQTTEFGCHYQVCTN
NIAKLPISVLACVFNNAPEQNEPLYIASTEGRVDGCNFDSDCQEYVPFSKCTTTSTSNSYKGLCYTTNVTTFITSSTVAA
STPMSTTVSATTAFVTTATESSAASSTMTESTAATSATTEAAPTTAEATTMAPETTSTVTEATTTASEMASTTTEATTMT
SETTSMTSATTTPPSPMTEAIRTKIIDMHNYRRSRLAQGLVPNGLTGKNAPQGMNIYEMKYNMDLEKAAQEYANTCPGGV
SLDYSTGENYEAIMSTNLSYYDAIVTAVKAFWSEIKRSGINDNALFTQSFVEGPNAPLRFTQMAWATTYLVGCGARRCNG
FTVVDCRYYPDGDNIGDYIYNVGPTCGQCKNGCTTEYLYKGLCLSPSSSTYN
>transcript/5828 
MVPLLALVFLLIRGGNGQIDLQPKLNAYIGKQLNEFRALVANGSAYKLGGHLPSTLSLFTLNPSSRYEMLAQLNSQNCTK
GNSFPPGHFSMNFYSTSSLPSSITSEDVADVAIGQWKIEPYLYAIGDDVKYTNTKLQDFANIIYYQTTEFGCHYQVCTNN
IAKLPISVLACVFNNAPEQNEPLYIASTEGRVDGCNFDSDCQEYVPFSKCTTTSTSNSYKGLCYTTNVTTFITSTTVTTS
TPMSTTTSATTAFVTTATESAAASSTMTESTAATSATTEAAPTTAEATTMAPETTSTVTEATTTASEMASTTTEATTMTS
ETTSMTSATTTPPSPMTEAIRTKIIDMHNYRRSRLAQGLVPNGASGKNAPQGMNIYEMKYSMDLEKDAQLYANGCPKVGS
LEQQRPGEGENFDLILLTNLSYYDAVFTAIQTFWREIKENGIDESMIFTINTVYRLSDRFSQQYQRIFLHELTYPDFGSI
TIFLNSIRDGMGCHLQGRLWRTTL
>transcript/5966 
MVPLLALVFLLIRGGNGQIDLQPKLNAYIGKQLNEFRALVANGSAYKLGGHLPSTLSLFTLNPSSRYEMLAQLNSQNCIQ
GNHFPPVGHFSMNFYSTSSLPSSITSEDVADVAIGQWKIEPYLYEIGDDVKYTNAKLQDFANMIYYQTTEFGCHYQVCTN
NIAKLPISVLACVFNNAPEQNEPLYIASTEGRVDGCNFDSDCQEYVPFSKCTTTSTSNSYKGLCYTTNVTTFITSTTVTT
STPMSTTTSATTAFVTTATESAAASSTMTESTAATSATTEAAPTTAEATTMAPETTSTVTEATTTASEMASTTTEATTMT
SETTSMTSATTTPPSPMTEAIRTKIIDMHNYRRSRLAQGLVPNGASGKNAPQGMNIYEMKYSMDLEKDAQLYANGCPKVG
SLEQQRPGEGENFDLILLTNLSYYDAVFTAIQTFWREIKENGIDESMIFTINTVYRLSDRFSQMAWAATYKVGCGARRCE
GYTAVVCRYSPSGNIFGEKIYNIGRTCSQCTSNCTKEYLYQGLCLPPSQSA
>transcript/601 
MLLLFTILSLFQEGIAQAAYSDYIIQQINNYRAQIATGKFKTTGGVTLPTTLDMFALQPDTTMELYAGINADECPSFSFP
PTGGSLNTYTGTLAAGMNYTTAIQQALKKWISEFMNYKTGDQVTYTGSSMQDFANMFYYKATKAGCAYAACSSQYMVVCA
FNSPPVQGQPIYDAYTSGTVNGCNTDNNCISVFPGSMCGPQKLCGFSFPTTAASTTTATTTTEATTTTTEATTTTTEATT
TTEATTTTTEATTTTEATTTTTEATTTTEATTTTTEATTTTTEAPTTTMEATTTTTEATTTTEATTSIRTGEASSTTVAA
SSTTLPPCTPPPEYANYDYQTPSPDMTTTPQAPCAPVTDYDSDSADTATPTANAGTMASTMATASANETTATNPESTSTI
GETTVSSAMEETGTSSATNSATPSMSGSEASTSGSSAPSMETTPVCICDTTPGVTVTTAAMAASTATQAAGTATNGQTTP
TPWIPNRPIPGGPADAAQTTSSASMTTSTAEASTANAAGTATNGQTTPTTAWIPNRPIPGYPADAAQTTSSASMTTSTAE
ASTANAAGTTTHGQTTSSASMTTSTAESSTTTAETSTTTAGTMNQSAYFLKLINGFREQVAKGQMKTSDGTLPSSLNMFE
LEYNKEMQLYAGIIAAGCPTESYVFPTYISFIPQGASLSYYEGAMPSHKDGNALIAMTLGKWFDEILNVYNGSVTYSNKK
IMDFANMIYANSTKVGCYYETCPTSAPTNYAVACVYNSAPQLGQPIYTAYAGGTVNGCNTDDDCSKIFPGATCGPQGLCG
FNFSKTSIMIQRLNRPLRYLSGATMF
>transcript/6032 
MLEQLYTLFQSAYKAYSTYDRHSQSALSMLLFTAPIYLAFLVAPARASMCSDAEGMTDELRKIFVDKHNEYRTIIAKGQA
VDKIGGYAPKAARLLKMSYDCAIEANTMEYVKKCYFAHNSYKERNYWGQSIWELGVPNYNKTVSAAWAVDWWFGELKKYG
VPQDNILTGSIFGKVGHYSQLAWQWTYKIGCAVHWCSDMTFVACEYDPAGNLVGNLIYEIGDPCKTNDDCKCTGCVCSRE
EALCIPPSTTTTHSETSTPKLPEKSKPETKNPEKPAEKDTKKPAEKDAKDTREGKEVAGNPNEKHTEKPVPMPGPVTVHC
TLDNGMTDEARQMFLDKHNGYRSLVAKGEAKDGLGGFAPKAARLTKMSYDCDVENSVMKWIKKCKYESSSWDDRLGLGEN
LWMTTRTKMDKISAADESTSSWFSALEKYGVGQKNIFTREAYLNGVGNYTQMVWQSTLKLGCGAEWCDGMTLVGCHYKRS
GNFVGGLIYEVGDPCKTDADCMCTGCTCVRDEALCIVP
>transcript/6039 
MVPLLALVFLLIRGGNGQIDLQPKLNAYIGKQLNEFRALVANGSAYKLGGHLPSTLSLFTLNPSSRYEMLAQLNSQNCTK
GNSFPPGHFSMNFYSTSSLPSSITSEDVADVAIGQWKIEPYLYAIGDDVKYTNTKLQDFANIIYYQTTEFGCHYQVCTNN
IAKLPITVLACVFNNAPEQNEPLYIASTEGRVDGCNFDSDCQEYVPFSKCTTTSTSNSYKGLCYTTNVTTFITSTTVTTS
TPMSTTTSATTAFVTTATESSAASSTMTESTAATSATTEAAPTTAEATTMATETTSTVTEATTTASKMPSTTTEATTMTS
ETTSVTSATTTPPSPMTNTIRLKIIDMHNYRRSRLAQGLVPNGASGKNAPQGMNIYEMKYSMDLEKDAQLYANGCPKVGS
FEQQRPGEGENFDAILSTNLSYYDAVFTAIQTFWREIKERGIDESMEFTTNTISRLAVRFSQMAWAATYKVGCGVRRCEG
FTAVVCRYSPRGNIFGEKIYNIGRTCSQCTSNCTKEYLYQGLCLPPSQSA
>transcript/6094 
MILVLGLIVLFAHGAGSQSSRETHSDEIIQRINSYRAKIAKGQYATLPSSLAMFQLENSVALELYAGINTDGCQTSNFVP
TGGSMNFYSGDSQTTDSTTDLIKMVVKKWFNESMQIENSGQVTYTNSKMEDFANMIYYKSTKAGCSLQRCPTMDPTMFAL
SCVFDSAPEMGMPIYIGAGSGGVDGCNTDSDCNNVLPGAMCGPEGLCGFSFPTTTTSTSASTTYEEPTTTYEEPTTTYEE
PTTTYEEPTTTYEELTTTYEESTLYDPCSSSIWGSSAATTQASTTVEEPTLYDPCLSTGTSTMWATSAATTPSSTTFSST
VTTPTSEASSTTANSKTSTDSSGTSSQSKLFLSALNQYREIAAQGKFVTNYGQSLPPSSTMSSLEMSESLELYAAINTYG
CQTSNFVPPGGSMNFYTDQLVPGMVAEKLINITLTIWKNEAAVTDGQVTYTSERMKEFANMLYYKSTEVGCSYRTCTTKF
AVACVFNSAPERGKPIYMGSSSEVKGCSADSCSNVFPGAMCGPQGLCVLSS
>transcript/6248 
MVPLLLLVFLLIRGSGQIPLDMQQQLNIYVGERLNYFRQSVANGTALMAGGYLPSTLSMFTLDVTKRLQLLANLRIYNCT
QGNQTIPGEEVSMNFFTTAYLPSSITSEMVADIALGQWELQPFTYGIGNDVMYTNEKLQEFANMVHYKSTEYGCHYKVCN
NAGMPPMTAFACLFNNPPMMNEPLYIASTQGQVDGCNDDSNCDQYMPFAKCHTTASDPAKHLYKGLCSPTNETTFITSAT
EATSASTTEMASTEESTTMAETTEASSMTTEETTMTTEETSMTTEETTMGMTTEETTMEMTTEETTMGMTTEETTMGMTT
EETTMGMTTEETTMGMTTEETTMEASTTTTPFYNPMTDIIRTNITNMHNYRRSRLAQGLVPNGMTGKKLPQGMNIFNLTY
SLTLEHAAQAYANTCPSMGSGTQGENFATISTSEADSTLVALFRAIQSFWRVIKTQSITEDMVVRNTLLQRKDMLPFTQM
AWANTYEFGCGAKLCGNYYAVVCRYNTPGNILGFTIYDVGPMCGECPDICTTAYLYKGLCPYQEVY
>transcript/6284 
MVPLLALVFLLIRGGNGQIDLQPKLNAYIGKQLNEFRALVANGSAYKLGGHLPSTLSMFTLNPKSRYEMLAQLNSQNCIQ
GNHFPPVGHFSMNFYSTSSLPSSISSEDVADVAIGQWKIEPYLYEIGDDVKYTNAKLQDFANIIYYKTTEYGCHYQVCTN
NVAKLPISVLACVFNNAPEQSEPLYVASTEGRVDGCNFDSDCQEYVPFSKCATTSTSSSYKGLCYTTNVTTFITSTTVTA
STPMSTTTSATTAFVTTATESAAASSTMTEATAATSATTEAAPTTAKATTMASETTSTVTEATTTAPEIASTTTEATTMT
SDTTSMTSATTTPPSPMTDAIRSKIIDMHNYRRSRLAQGLVPNGLTGKNAPQGTNIYEMKYSMDIEKAAQEYVNTCAVGP
SLNYSTGENYGYVPMTNLSYYDAIIAAVKSFWSEIKTVAVNDDMLFTLSLVEETNSPIRFAQMAWAASYLVGCGVRRCDG
YTAVDCRYYPRGDIFGDHIYNVGPTCAQCKSNCTTEYLYKGLCPPPSSSIYD
>transcript/6286 
MYRRHPHRILIKGLCYTTNVTTFITSTTVTASTPMSTTTSATTAFVTTATESAAASSTMTESTAATSATTEAAPTTVEAT
TMASETTSTATEATTTASKMPSTTTEATTMTSETTSMTSATTTPPSPMTDAIRSKIIDMHNYRRSRLAQGLVPNGASGKN
APPGMNIYEMEYSMDLEKDAQQFANECPIAGSLLQWRPNEGENFDRILSSNLSYYDAIFTAVQSFWREIKIEGIDESMEF
TLNVVLRSVDRFSQMAWAASYKVGCGARRCEGFTSVVCRYYPRGNVEGENIYHVGPTCSQCASNCTKEYLYKGLCLAPS
>transcript/6455 
MVPLLALVFLLIRGGNGQIELQPKLNAYIGKQLNEFRALVANGSAYKLGGHLPSTLSLFTLNPKSRYEMLAQLNSQNCIQ
GNHFPPVGHFSMNFYSTSSLPSSITSEDVADVAIGQWKIEPYLYAIGDDVKYTNTKLQDFANIIYYQTTEFGCHYQVCTN
NIAKLPISVLACVFNNAPEQNEPLYIASTEGRVDGCNFDSDCQEYVPFSKCTTTSTSNSYKGLCYTTNVTTFITSTTVTA
STPMSTTVSGTTAFVTTATVSAAASSTMTESTAATSATTEAAPTTAEATTVASETTSTATEATTTASTTASATTATTTPP
SPMTAAIRLKVVNMHNYRRSRLAQGLVPNGLTGENAPPGMNIYEMKYSMDLEKAAQAQANTCPEYASLAQSLNNTGENFA
AVTYSNLSYYDAVFTAIQSFWHEIKVSSIDKSLNFTVDLVLEPNSPLRFAQMAWATTYEVGCGARICQGYTAVVCRYYPR
GDIFNEKIYNAGRTCSQCERGCTTEYLYKGLCFAPS
>transcript/6678 
MFVLITLIFLLVHGGIGQLDLQNTLNQYIGEKLNGIRQTVANGSALARNGTLPSSLSMFKLTKNAKYQMLAQLNSQNCTQ
GNSFPPISHSMNFFVTSYISKSITGEDVADIAIGKWVLEPFMYGIGEDVKYTDTKLQDFANMVYYKSTEFGCHYQTCNLP
TMPPMNALACVFNNAPEMNEPLYVASKEGQVDGCNFDSDCQQYVPFAKCTTSDPYKGLCYTTNDTTFITSTTVTTTPPTT
MSTTVPTTTESTTSSTESTTVPSTMASTSTEKGSSTSKAPSTASTTSKTASTTTEVTTTTTQTTSTTPPTTTIFDPMTEE
IRTNLTNMHNYRRSRLAQGLVPNGPTGKKAPPGANINQLTWSTELEHAAQAYANTCPQSGSDETSRNDQGENFATVSTSS
ADSYLIAAFRAVQSFWRQIKMYGINEKMLFTDTLLSRPLLQFTQMAWASTTKFGCGVKLCGNNYIVVCRYSPRGNIVNQN
IYDVGTTCSECTGGCTTAWLYKGLCIV
>transcript/6843 
MVPLLTLVFLLIRGGNGQIDLQPKLNAYIGKQLNEFRALVANGSAYKLGGHLPSTLSLFTLNPSSRYEMLAQLNSQNCIQ
GNHFPPGHFSMNFYSTSSLPSSITSEDVADVAIGQWKIEPYLYAIGDDVKYTNTKLQDFANMIYYQTTEFGCHYQVCTNN
IAKLPISVLACVFNNAPEKNEPLYIASTEGRVDGCNFDSDCQEYVPFSKCTTTSTSNSYKGLCYTTNVTTFITSTTVAAS
TPMSTTVSSTTAFVTTATRSAASSTMTESTAATSATTEAAPTTAEATTVASETTSTAKEAMTTASEMASTTTEATTTAST
TTSATTATTTPPDPMTGTIRSKVIDMHNYRRSRLAQGLVPNARTGKSAPPGMNIYEMKYSMDLEKDAQKYANGCPTAPSL
IQSDNNEGENYDFIPLSNLTYYDAIVTALQSWWREIKIYGVNETMVFDESVYVSSSFAQMAWASSYMVGCGARLCEGYTV
VVCRYYPRGDIVGEKIYNTGTTCSQCASGCTTEYLYKGLCFAPS
>transcript/6879 
MAGGNLPSTLSMFTMDVNSKLQMLAYLRIFNCTQGNQTIPGEDVSMNYFSTSYLPSSITSEMVADIALGQWELEPYPHGI
GKDVKYTNKKIQDFANMVHYKSNAFGCHYQVCNNAGMPPISAFACVFNNPPMMNEPLYVASTQGQVDGCNDDSNCDQYMP
FAKCHTTASDPAKHLYKGLCYSTNETMFITSATEATSASTTEMTSTEESTTMAETTEASSMTTEETTMGMTTEETTMEMT
TEETTMGMTTEERTMGMTTEETTMGMTTEETTMEASTTTPFYNPMTDIIRMNITNMHNYRRSRLAQGLVPNGMTGTKLPQ
GMNIYQLTYSTTLEHDAQAYANTCPSMGSSQTSRNGQGENFATISTSEANSYLVAIFRAIQQFWRVIKSQSINPSMVFSG
TLIQNQYLQTFTQMAWATTKQFGCGVKLCGSNYVVVCRYSPRGNIPLSNIYNVGTKCTACPNSCTTEYMYQGLCMGSTMR
GH
>transcript/6956 
MLASATLFITAVLLLGKANGCGNGSDSMSKVARKKIVDSFNLQRKLTLDLPGWIYPYSKNMYKLVWNCDLVKLSQARLPS
GCSDQVQGNSYYAENFFRSNDTAPQTEETILNKAIAFWVNEGQSKVTATSAGVYYTGQRDTLNYLNMIRGEARAVGCSTT
IPQGANTCVMALCIFNTRPLSIHQLVYEEGPYQGCTDDSNCTTFYNSTCKTASGMCSSTDNITIINSSTCSPTTSSSNTT
GTTTTTTTTTTPATTTTTTTPTTTTTTTTTTTTTTTTTTTPMPSQFYCKSNCDVAADDRQMIVRNMNNLRRNTVKGLTES
SGGYYPKGRNMYKLEWSCALEALAEKQLPPGCGDPIESSNYTQNYFRTTYTSKPTANQTFADAYLYWAGNSSRKAPSTNQ
SGVYYDDGNQTANITFLNMIRASITAVGCSTLSCPSGDCYIAVVSCLFNRAPLTCGMQVYPAGTGGCESSRDCTTFSNST
CNDGLCYKSALPMTNTTVAPTTTTMPPVSGVASGVASAVASRAVSK
>transcript/7142 
MVPLLALVLLLIRGGNGQIELQSKLNAYIGQQLNEFRALVANGSAYKLGGHLPSTLSMFTLNPNIRYEMLAQLNSENCTQ
GNYFPPVGHFSMNFFSTSSLPSSITSEDVADVAIGKWEIEPYLYEIGDDVKYTNTKLQNFANMIYYQTTEFGCHYQVCTN
NIAKLPISVLACVFNNAPEQNKPLYIASTEGRVDGCNFDSDCQEYVPFSKCTTTSTSNSYKGLCYTTNVTTFITSTTAAA
STSMSTTTSATTAFVTTATESAAASSTTTESTAATSATTEAAPTTAEATTMASETSSTTTEAVTTASEMASTTIEGTTTA
STTTSATTATTTPPSPMTDAIRSKIIDMHNYRRSRLAQGLVPNGLSGKNAPQGMNIYEMKYSMDLEKDAQEYANQCPYFG
SDISSRNSTGENFATLPYSNLSYYDAVFEAIQQFWREIKTQSIDESMKGILMAWASTYEVGCGARRCGNWTIVVCRYYPR
GNIVDQYIYNVGETCAQCVSSCTKAYLYKGLCFAPSQNAI
>transcript/7384 
MLLLTAPIYLAFLVAPARASMCSDAEGMTDELRKIFVDKHNEYRTMIAKGQAVDKIGGYAPKAARLLKMSYDCAIEANTM
EYVKKCYFAHNSYKERNYWGQSIWEIGVPNYNKTVSAAWAVDWWFGELKKYGVPQDNILTGSIFGKVGHYSQLAWQWTYK
IGCAVHWCSDMTFVACEYDPAGNLVGNLIYEIGDPCKTNDDCKCTGCVCSREEALCIPPSTTTTHSETSTPKLPEKNKPE
TKNPEKPAEKDNKKPAEKVTKKPAEENAKDTRERKEVAGNTNEKHTEKPAPMPGPVTVHCTLDNGMTDEARQMFLDKHNG
YRSLVAKGEAKDGLGGFAPKAARLTKMSYDCDVENSVMNWIKKCKYESSPWDDRLGLGENLWMTTRTKMDKISAADESTS
SWFSALAKYGVGQKNIFTREAYLNGVGNYTQMVWQSTLKLGCGAEWCDGMTLVGCHYKRSGNFVGGLIYEVGNPCKTDAD
CMCTGCTCVRDEALCIVP
>transcript/7881 
MLLLTSFAYLALLVTSGWASMCSDAGGIMNDELRQVFVDQHNKYRSQIAKGQAKNKLGGYAPKAARMLKMTYDCDVEANT
IPYIKKCVFEHDSREERNYWGQNIWSIGVLEMNKTAAAIYAVMDWFLELQLFGIPDNTLQFSMALIDRGVGHYTQLAWQW
SNKIGCAVYWCPHMTFAACEYNPAGNLLTSVIYEEGDPCTTDADCQCEGCVCSRDEALCIAPTEKSTATTPLSVLEGPPS
IPADYYKAHCSISNGMTDEARQMFLDTHNKYRSLVAKGQASNGLGGFAPKASRMSKMNYDCSLESSVMSWINQCNFWSSP
KAYRGTRLWRKHMAGR
>transcript/7898 
MWVLATVTYLVSGYIILNIFSVSHVIGYSGGFQALFVASGRASMCSDGNGMTDELRQLFLDRHNMYRSRIAKGQAVNGLG
GYLPKAKRMLKMIYDCDVEANTMDYIKKCKFGHNSYKDRNWWGQSIWELPVYGYNKSAAALWAVDTWYAELKEKGVPDNL
IYTTELFAKVVGHFTQVAWQTSHKLGCGVVWCSTFTYAACEYNPAGNVFGSLIYQPGEPCTTDEDCDCSGCVCSRDEALC
LAPAVAPTTTTTTTTTTTVTTTPTTTTTTTTVTTTPSTTTVKTPPPVPADMYKAHCSLNNGMTDEVRQMFLDKHNGYRSL
VAKGQASNGRGGFTPKAARLPKMNYDCNIETNVMNWVKQCNYASSPWSDRGNGYGENMWMSPNNKMDKTNAAVESTAAWF
SALQTQGKWLQADNTLNFMAYYFGAQNYTQMVWQKSLSIGCAAVSCDTMTLVGCHYKFTNTVNGLIYEMGDPCSTNEDCK
CNGCICSKEEALCLVPPQSQYSFWQ
>transcript/8373 
MTSSGVLAGLFFVICVYSSSAYVFKRAVCANTELSDTLRNQILSFHNDARRRVAKGQEPNNVGTLNPAKNMYKLEWDCTM
EQQAQDALASCPSGLGSWSNMAQNMMTWSSSGGFSNPAAQISSSLTRWWGSAQQYGVTDPSNKYTTSSLYNFANMVFSET
SKIGCAYKVCNSNKLIFTCLYNGIGYYTNAPMWETGTACSTGSDCTTFSNSGCDNGLCTKGAPVPETNNNCSANSGMTDS
VRQKFLDLHNAYRSSVARGLEPDALGGNAPKAAKMLKMVYDCSVEASALKHASKCVYQHSTNSERPGLGENLYMTSALNF
DKVKAATQSSQLWWNELKQYGVGPSNNLTLALWNRPNTQIGHYTQMAWETSYRLGCAVVHCSTFTYAVCQYGPAGNYLNR
LIYTIGNPCTSDAGCPGSYTCNVAEGLCNVV
>transcript/8516 
MVPLLLLVFLLIRWSGQQALDLQNSLNTYVGEKLNYFRQSVANGTALMAGGNLPSTLSMFTMDVNSKLQMLAYLRIFNCT
QGNQTIPGEEVSMNYFSTGYLPSSITSEMVADIALGQWELQPFKYGIGNDVMYTNEKLQEFANMVHYKSNAFGCHYQVCN
NAGMPPISAFACVFNNPPMMNEPLYIASTQGQVDGCNDDSNCDQYMPFAKCHTTASDPAKHLYKGLCYSTNDTTFITSAT
EATSASTTEMTSTEESTTMAETTEASSMTTEETTMGMTTEETSMTTEETTMGMTTEETTMGMTTEETTMGMTTEETTMGM
TTEETTMGMTTEETTMGMTTEETTMGMTTEETTMEASTTTTPFYNPMTDIIRMNITNMHNYRRSRLAQGLVPNGMTGTKL
PQGMNIYKLTYSTTLEHDAQAYANTCPSMGSSLSSRSGQGENFATISTSEANSDLVAIFRAIQQFWRVIKSQSINPSMVF
SGTLIQNEYLQSFTQMAWATTKQFGCGVKLCGSNYVVVCRYSPRGNIPLSNIYNVGTKCTACPNSCSTEYLYQGLCMGST
MRGH
>transcript/8836 
MLWATTLVCLVLVSLYVKAGTQHTHQRILAYEDYGCSEDLTQTDKTRKIFLDFHNDVRRNISTGIQPNRPVYSRFLGPAK
NMYKLKWDCDLEKKAQYQVSSCTFKVPPGMCRLSMSQNSISVNYVNGKEEEALRFAQKNWMNPVTTYGVPPNRKFFYRLE
TFANIANHKNMKLGCAYQVCGSEMLVACIYGTKRIPPMQELWENGRTCECDAHPDSFCSNGICETNMVMKPETKTSTKKP
RPPVEGPDSCKANTGMTDDLREIFLKKHNYYRSFVAKGLAKDKFGGYAPKAARMLKMVYDCEIEANALRHAEKCRWGHSI
KADRFGLGENVWASLQPEMNRSLAAEMACDKFFAELKDHGVGQDNILTNELFYRQKEQIGHYTQMVWQSSYKLGCVIEYC
NDPPVPMTFVVCQYRPGGNFIDQLIYEKGEPCQTDDDCKCTNCKCSRDEALCIMP
>transcript/8855 
MLATAAFLLLVLVCPYAKAGYGCPRSLTQSDRTRKIFLDFHNEVRRNISLGRQPNKQGFLGPATNMYELGWDCNLEQKAL
EQISSCAFSIKPGLAQNIIRMTFRGYGEEAVLKFAQKAWVDVVRYGSVTNRFQYWFETLANIANSKTLKVGCAYKTCGGS
SMFVSCVYEGRRLFPNHVLWETGRACQCDAYAASSCSNSLCVTGKPVSPKTTTTTTTTTTTRRPAVVKPPAKEPASATCA
ANKGMTDELRQIFLTKHNYYRSYVAKGLAKDKLITKGNAPKAARMRKMVYDCRVEASAMRHAKKCKYGHSDSSERPDLGE
SVWAISYNRMDKARSAEMSCDDWFGELAKNGVGRDNILTKKLFYRPKKQIGHYTQMVWQNTYKLGCAVEWCPTMTFVVCQ
YNPPGNYLGQLIYEVGEPCRNDGDCRCPKCRCSRNEALCIVP
>transcript/9013 
MLSFVTAVCLVLLNLYVKADYGCPKNLTQSDRTRNVFLDFHNEIRRQLSTGTLRSKYRYLGPAKNMYKLKWDCALEDLAQ
HQIKTCTFTVGPGSCLLTMSVNTASVRYRGGDVTVALDQVQRTWVNPILRYGMTGNRFYYKIESFGNMVNYKNLRVGCAY
QICRSNLLVSCVYGTKRIPPMQELWEPGRTCLCTMYPQSFCSNGICDTNQPVESEIKTTTKRPRVDGPDSCNANTGMTDD
LREIFLKKHNYYRSFVAKGLAKDKFGGNAPKAARMLKMVYDCEVEASAMRHAEKCRWGHSSKFDRPNLGENVWASLQPEM
NRSLAAEMACDKFFAELKDHGVGQDNILTNELFYRQKEQIGHYTQMVWQSSYKLGCVIEYCNDLQCQ
>transcript/9069 
MVPLLTLVFLLIRGGNGQIELQPKLNAYIGEQLNEFRSLVATGAAYKLGGHLPSSLAMFTLNSNSRYVMLAQLNSQNCTK
GNFFPPNGDYSMNFYSTSSLPSSITSEDVADVALGQWKLEPYIYGIGNDVKYTNTKLQEFANIIYYRTTEYGCHFQVCNN
NIAMLPINVLACVFNNAPKKNEPLYMASTSGRVDGCNFDSDCQQYIPFSKCTMSTSTSNPYKGLCYTTNVTNFITSTTEA
VPTTFAPMSTTVSVKATTMTESATTSVTVVETTESTSATVESTSQEAASSTAEGTITSSETTLATDNASTVTDGTATTST
QTATTSTQTATTTNPLCAVTPTPNLPSPMTPAIRAKIIDMHNYRRSRLAQGLVPNGLSGKNAPQGMNIYELKYSMDLEKS
AQEYVDSCPNSLYPVMCHNTTGENYALIPSTNLSYYDAFFQAIQSFWRVIKKNSINETMMFTESFIWESPELLDFTQMAW
ATTYEVGCGARRCEDFTAVVCRYYPRGNIFNSTIYNVGKTCAQCTTGCTTAYLYKGLCSAPSQST
>transcript/925 
MLLLFTILSLFHQGIAQAAYSDYIIQLINNYRAQIATGKFKTSGGVSLPSTLNMFALEADTTMELYAGIGADGCPSYSFP
PPGGASNSYTGTLAAGMNYTTAIQQALKKWISEFTNYKTGDQVTYTGSSMQDFANMFYYKATRAGCAYAACSPQYMVVCA
FNSPPVQGQPIYDAYTSGTVNGCNTDNNCISVFPGSMCGPQKLCGFSFPTTAASTTTATTTTEAATTPTEATTTTTEATT
TTEATTTTTEATTTTEAPTTTMEATTTTTEATTTTEATTSTTTGEASSTTVAASSTTLPPCTPPPEYINYDYQTPSPDMT
TTPQAPCAPVTNDYDMDSANTATPTANAGTMASTMATASANETTATNSATPSMSGSEASTSGSSAPSMETTPVCVCDTTP
GVTVTTAAMAASTATQAAGTATNGQTTPTTAWIPNRPIPGGPADAAQTTSSASMTASTADASAANAAGTATNGQTTPTTA
WIPNRPIPGGPAEAAQTTSSASMTTSTAEASTANAAGTTTHGQTTPSASMTTSTAESSTTTAETSTTTAGTMNQSAYFLK
LINGFREQVAKGQMKTSDGTLPSSLNMFELEYNTEMELYAGIIADGCPAESYVFPTYISFIPQGASLSYYEGAMPSHKDG
NALIAMTLGKWFDEILNVYNGSVTYSNKKIMDFANMIYANSTKVGCYYETCPTSAPTNYAVACVYNSAPQMDQPIYTAYT
GGTVTGCNTDDDCSKIFPGATCGPQGLCGFNFSKTAIMIQRLNRPLRYLSGATMF
>transcript/9270 
MVPLLALVFLLIRGGNGQIELQSKLNAYIGEKLNEFRSLVATGAAYKLGGHLPSSLAMFTLNSNSRYEMLAQLNSQNCTK
GNLFPPNGAYSMNFYSTSSLPSSITSEDVADVALGQWKLEPYIYGIGDDVKYTNTKLQDFANIIYYKTTEYGCHYQVCNN
NVAMLPINVLACVFNNAPKKNDPLYMASTSGRVDGCNFDSDCQQYVPFSKCTLSTSASNSYKGLCYTTNVTNFITSTTEA
VATTSAPMRTTVSAQVTDTTKSATAFVTAVETTEDIGVTAESRSQEAASSTAETTTTPPETTVAGNSSTATNETATTSTQ
TATTTTNPLCATPPIPNLPSPMTEAIRSKIIDMHNYRRSRLAQGLVPNGLSGRNVPQGMNIYELKYSMDLEKSAQEFADS
CPYATSLSICRNSTGENYAAIPDNNSTYYDAFFKAIQSFWHNIKTNSINETMMFTVSFVWNSGELLQFTQMAWATTYQVG
CGARRCDGFFAVVCHYYPRGNIFDAPIYNVGKTCAECRSGCTTEYLYKGLCFAPS
>transcript/9411 
MRGVQVALLVLLQFLTGSCELCPGSTLTEELRTHVLGAHNLYRYFVNDGYNIGPDDTEYPTAQNMYTMRWSCGLERLARE
AVQGCPSKIPENSLYASNVLFLSNEQRKLYDELELESPLKMRFDDFASGRSRYQWGNMVLKFQGPEGLRSLANIYRAVTL
SVGCSQQTCNDKATAVCFFSEPELKMGQLIYKAGTPCATDKDCTTYPRSTCNETLCQVPSFETVPAGKSDQCSSNTGMTD
SLREHFLKMHNSRRSNMALGEMKKIQWQVLQEGRRYGEDGV
>transcript/9637 
MFKLTMNAKYQMLAQLNSQNCTQGNSFPPISHSMNFFVTSYISKSITDEDVADIAIGKWALEPFTYGIGEDVKYTDTNLQ
DFANMVYYKSTEFGCHYQTCNLPTMPPMNALACVFNNAPEMNEPLYVASKEGQVDGCNFDSDCQQYVPFAKCTTSDPYKG
LCYTTNDTTFITSTTVTTTSPTTMSTTAPTTTESTTSSTESTTVSSTMASTSTEKGSSTSKAASTASTTTKTASTTTEVT
TTTTQTTSTTPPTTTIFDPMTEEIRTNLTNMHNYRRSRLAQGLVPNGPTGKKAPPGANINQLTWSTELEHDAQAYANTCP
QSGSDETSRNDQGENFATVSTSSADSYLVAAFRAVQSFWRQIKMYGINEKMLFTATLLNRPLLQFTQMAWASTTQFGCGV
KLCGNNYVVVCRYSPRGNIVNQNIYDVGTTCSGCTAAVPQPGYTKDYALYNLLRAHLHLLKRCNDSFFHTRFTSAMRHRF
FQKF
>transcript/9734 
MVPLLALVFLLIRGGNGQIDLQPKLNAYIGKQLNEFRALVANGSAYKLGGHLPSTLSLFTLNPSSRYEMLAQLNSQNCIQ
GNHFPPVGHFSMNFYSTSSLPSSITSEDVADVAIGQWKIEPYLYEIGDDVKYTNAKLQDFANMIYYQTTEFGCHYQVCTN
NIAKLPISVLACVFNNAPEQNEPLYIASTEGRVDGCNFDSDCQEYVPFSKCTTTSTSNSFKGLCYTTNVTTFITSTTVTA
STQVSTTVSATTAFVTTATESAAASSTTTESTAATSATTEAAPTTAEATTMAFETTSTTTETTTTASTTTSATTATTTPP
SPMTEAIRSKIIDMHNYRRSRLAQGLVPNGLSGVNAPKGMNIYEMKYSMDLEKASQEYANNCYYFGSLPQMRNNTGETFF
TTSSTNISYYDAVFTAIQSFWREIKKYSVNENMLFSQSLFNEDTAPLYFTQMAWATTYQVGCGARRCEGFTVVVCRYYPR
GNIIGQTIYKVGPTCAQCASSCTTEYLYKGLCVAPS
>transcript/9816 
MVPLLALVFLLIRGGNGQIDLQSKLNAYIGKQLNEFRALVANGSAYKLGGHLPSTLSLFTLNPSSRYEMLAQLNSQNCIQ
GNHFPPVGHFSMNFYSTSSLPSSITSEDVADVAIGQWKIEPYLYEIGDDVKYTNTKLQDFANMIYYQTTEFGCHYQVCTN
NIAKLPISVLACVFNNAPEQNEPLYIASTEGRVDGCNFDSDCQEYVPFSKCTTTSTSNSYKGLCYTTNVTTFITSTTVTA
STPMSTTNSATTAFVTTATESAAASSMMTESTAATSATTEAAPTTAEATTMTSETTSTATEATTTASEMASTTTEATTMT
SETTSMTSATTTPPSPMTNTIRLKIIDMHNYRRSRLAQGLVPNGLSGKNAPQGMNIYEMKYSMDLEKDAQKYVDRCPLFS
LPAYMRNSTGENFAEFNSSNLSYYDAVFKAIQQFWSEIKTHTIDESMNFTQALLYTGNAPIRFMQMAWASTYLVGCGVGR
CGTYTLVDCRYYPRGVIVNENIYNVGTTCAQCAGSCTKEYLYKGLCSAPSQDT
>CBJ15404.1_Tci_ASP_1
MFTPIGIAVLYLALVTPHAKAGFCCPADLDQTDEARKILLNFHNEVRRDVSSASPLLNLTGAVLMRNVLG
PAKNMYKMDWDCNLEKKALEMISPCTVPLPIDTSIPQNLAQWLLYRKMEETEVLEKAPWSWVIASLRNLK
NDTEADLYNWKIRTISNILNWRNTKVGCAHKVCQFPTGTNMVISCAYGGDKLENNEVVWQKGPTCECNAY
PDSYCCNNLCDTKAAAALREEPCKSN
>TELCIR_06251 
MSALRGPIPAHKDANALIAMTLQKWFDEIMNVYDGKVTYDNKKIKDFANMIYSNSTKAGCYYQACPTSAPTNYVVACVFN
SAPQIGQPIYTAYTGGTVTGCNTDENCSKIFTGASCGPQGLCGFNFTKTVSMWFHILAMPSAPYNHLIFVFSVTA
>TELCIR_22743 
MRAPAGSNIYHMRYSPNLESDAQKFADNCTTTGSPETLRPGQGENFARISQNSAMSAQAAVRQAIQQFWHEIYMDGINRK
MIFTYNLVNRGTLLKFTQMAWASTYEVGCGVKQCATGYYNVVCRYNPRSGLV
>TELCIR_11944 
MSKRMRDAALHAHNEHRVQLAMGQVWTTYRGHHEKFPQAANMRRMEYSCSLEKKARNDILKQGCKKIPDRITFNDTERNY
RYIDARFQNYILSRSPEKALAEAAEEWWKLHLYNNNFTDLTPQPGDFPTIPFLLMANAATDKIGCAVDLCTITTNFHKIE
KYYFVLCHYEENGHVKVGEPLYTEGPPCSECPDGYECDEEKILCRRKRK
>TELCIR_18948 
ALFAFSYFGGIGGQGNGTTTGNGTATTNGTASGNGTSSGNGTSSGNGTTSGNGTTSGNGTANATTIAPTTLPPPTPVPPV
NTTAAPNASQVVNCDSVQLPVTIRQRFLDQHNLRRGSLARGQSEANGNGGLAPPAANMYRMRYTCEAESFAQSHANSCDE
TVQVASERPGYKENVYRYGGTGGLPEAAEEAMNSWWGQLANSGIPSDMQFTQAIRSRESRVVTRWTKMAWWNNVQLGCAI
NQCNNFKLVVCMYSPGGNDVGKPIYNIGAPCSACAGECFEDLCT
>TELCIR_00503 
VYNCSLETSAKESVDRCTSAPSQSLPSDIQENIHSVPKSMARYRVDAMIQAARYWWSRVRQVDGIGMKVIFRAKHEGSPI
RYFTRMAWATTKTLGCAVSDNCGSTWFVACHYYEGGNVVDDVVYEKGTPCSACPIGYFCNEMKLCQSAS
>TELCIR_18351 
MLVLITFIYLVLTVASGNAGASCSLNNGMTDEVRQMFVDKHNQYRSLVAKGLAVNPIGGFAPKAARMLKVSYDCEVEENM
MAWAKRCKFEHSSFAERNNWGQNLYMTSWLNMNKTKAL
>TELCIR_12215 
LNQKNFSWNFFNEQSIIVDYWNWHINNWNRDNHWNFFNEQSVIFDYWNWHFNNWNRDNHWNFFHEQSIIFDYWNWHFNNW
NRDNHWNFFNEQSVIFDYWNWHFNNWNRDNQAQLATGQLKVIGGVLPSTLQMFALKWDDNFLSTLAYYNTIGCQAPTLVP
SGVSLSFHASTSVPGNDPKDMIRIVLSLWLNEETGSDLNGQVVYSSQSIKDFANMFYYKSTKVGCSYQTCSATNTMPAMY
AVACAFNSAPQLGQPIYPANEGGAVLGCEVDSDCSDHYALLQPMEQPQRSRAAESSSSAENSTLVSLI
>TELCIR_08646 
MGLEHWLYGEWADISHPQIEVKGSEEVQELNEESQKNQCRRSSQSPLFQPEVLLLIRGGSGQIDTQSDLNAYIAQRLNEF
RQSVANGTAFKNGGHLPGTVSMFPLKSNQMYEMIANLSSEGCVVQQNIPLPQGVEVSMNFFSRSYLPSSISGNTLADFAL
SNWEQEPYLFGIGDDVMYTNETLKEFANVGCPLQDNTVWMPLYRMWLLVNNAKYKNVDLLYGFNRACSTQSTSKATEAAS
SKLASESTAAPGTMAEETTTEVTSETTEASSTTASESTAESSTTSMATNPITQKIRDKVIFMHNFRRSRLAQGLVPNGLS
GHNAPPGQNINNMSYSIDLESEAQKYADECAASGSSLESRNNTGENFGTVSTSSANTYYDAVVQAIRSFWDEIKITVINK
EMLFTYVLSQRQKAPLRFTQMAWASTNQVGCGAKHCGDNYVVVCRYSPRGNILWETIYETGQTCVNCGNGCT
>TELCIR_03822 
MLLFLAHFRSRLAQGLVPNYLTNKNAPPGSNINNLTYSRELEHAAQKIADSCRFPAQPSDVGQNFAMVFSRLTSPYQAIM
HAVKLWWREIKSIGINENMLFTQDLSNSPSAPRNFTQMAWASTTHVGCGINQCENGYFVVCHYSPR
>TELCIR_26152 
MKKMTYDCDAEASVMSWIKNCIFKHDPGKDRKGYGQSLWSGSGSLYKANMTQLAVWSVHSWYNELPTHGVPKDNILTWKV
FNSGIGHYSALAWQNSYRVGCGVVYCNEWVITGCEYNPPGNVIGSIIYEMGDPCTTDADCDCTGCKCNQEEALCIPPSTN
ASE
>TELCIR_03825 
MLLFLAHFRSRLAQGLVPNYLTHKNAPPGSNINNLTYSRKLEHAAQKIADTCRFPAQPSDVGQNFAMVSSSLASTSIQAI
VHAVQLWWREIKRIGIRGDMLFTQDLSNSPSAPRNFTQMAWASITQVGCGIERCENGYFVVCHYNPR
>TELCIR_22237 
VYDCAIEENTMEYLKKCNFAHSPREERPGLGQNIWEFSDNNYDKSAAAARAMNDWFAELAQHGVPGDNILSDKVLYKIGH
YSQMVWQSSYRLGCGVHSCPHMMFVACEYGPATEQPQQQVEEAHGQAAKETQKSMEQQKETLMNNQG
>TELCIR_23166 
MPRNADGDIPTNWRGLGLGENVWATAVPEMNRSVAAEMSCESFFNELEWYGVGQDNILTNELFYRQKEQIGHYTQMVWQD
SYKLGCVVEYCDTPPAPMTFVVCQYGPGGNFIDQIIYEKGEPCQTDDDCKCTGCKCSRDEALCIMP
>TELCIR_19681 
MKPTFELLSLSNSFLETHCDLDNGQTDELRQIWVNQHNQYRSLLAKGQAKNGTHGGFAAKAARMLKMSYDCAAEASVMSW
IKNCIFKHNPGSDRPGYGQSLWSGSGSLFKANMTQLAVWSVHSWFNELPTHGAPADNILTWGVFNTGIGHYTALAWQNTH
RVGCGVVYCKGWVITGCEYNPPGDVIGSIIYEMGDPCVTDADCKCTGCKCSQEEALCIPPSS
>TELCIR_10772 
MLRCSYDCDVEQNMMEWLQKCKYAHSPYSVRHGWGQNLFMVNAPKVNKTKIAGWSVKFWYDELARNGVPEENVMTRKVFG
RGIGHYSQVVWQNSNKIGCGIMWCERMTYAGCEYSPAGNFIGALIYEKGEPCSKCDCKGCTCDKEDGLCVTP
>TELCIR_12338 
MSTTPAMTTSTTSSARVSTTTATTNSSSDPITDAIREKIIDMHNYRRSRLAQGLVPNGMTGKNCAQGMNLYSMIYDTDLE
NEAQQYANSCPLSGSSPESRTSGENFAAIPSSSATTYYDAVYQAIKEFWREIKVNADGVNEAMVFTDVLRYKTLAPLRFT
QMAWANTYQVGCGARQCGENTVVVCRYNPRGNIVGENIYDVGPTCGECFDICTTAYLYKGLCPAP
>TELCIR_00409 
MLLRAISLSVLVTLLLGAPALKSTINCPENKGSLSSAQRAAVLDSINDVRRKVAKGNPKLLHPEAPTASKMNKLKYSCEY
EKKALKFTESKNDNNGGWIRHTSQFRGNLDRELPKMFEDYAMKVGVASIAHDMAKLVGCAVKKNKNSTLTVHCNFDKGWN
YRKTKQPFVKTGALCSECVPNGARSCDDGLCKV
>TELCIR_24275 
MSVDGFSITDTFQLAWQWSYQLGCAVVDCNGFTYAGCEYNPSGNFLGSMIYEVGEPCQTDADCKCEGCGCSQEEALCVPG
VIPIKPVYWVPPEKIETHCDLDNGQTDELRQIWVNQHNQYRSLVAKGQAKNGTHGGFAAKAARMLKMSYDCAAEASVMSW
IKNCIFKHNPGSDRPGYGQSLWSGSGSLFKANMTQLAVWSVHSWFNELPTHGAPADNILTWGVFNTGIGHYTALAWQNTH
RVGCGVVYCKGWVITGCEYNPPGDVIGSIIYEMGDPCVTDADCKCTGCKCSQEEALCIPPSS
>TELCIR_05495 
MASSKDLFCFGLNISLYLKKWSCALEEKAVKATHDCSHYNVNKENHGQNIYYTNDGEYVQKKGMNKVIYDAMYQWTMPAE
YYNTKIEKPQFKAFNVTKYRNTAMLTFVNMAFEKNYEIGCNYEQCFDRKGNVTEAVVMCFYSKILTGGTDIYAIGDGKGC
EYNPELCLQPRFCNGLLCRQ
>TELCIR_24861 
MNYGCDIETNVMNWVKQCKYESSPYSERAGGYGENLWMSPDNKMDKTNAAVESTAAWFSALQTQGKWLQATPDNTLNFMA
YYFGAQNYTQMVWQKSLVLGCAVAPCDTMTLVGCQYKFMNTVGGLIYDVGEPCTTNEDCKCYGCLCSKEEALCLVPPQTQ
SSFWQWG
>TELCIR_17436 
MKERCIKALSCINRHSQPLQGMLLPVAIAYLVLQPALGEWMKLPAAHCSLDNGMTDEARQKFVDKHNEYRSMIAKGQAKN
PIGGFAPKAARMMKVIYDCDVEQTMMEWAKTCQTWQAPSSARKGYGQNRFSIRPVEPNQTIVAEKAVDNWFSQLAQKGVP
QENKLNLQVFYRGVWYYTQLAWQWSYKIGCAVVDCKTFTYAGCEYNPSGNFLGSMIYEVGEPCQTDADCKCEGCGCSQEE
ALCVPGVIPIKPVYW
>TELCIR_04640 
MPQFQDDEASRVDHAVYSHILSDRGLLKDSYRMERQMYSTDLENGAQNYANSCPSSACSNSTIGENIALVPNNTASGYYD
AVFQAIKAFWQEIKVNANGINEAMVFTDALKYSTLAPLRFTQMAWANTHQVGCGARLCGGNYVVVCRYSPRISVFAGTVD
YGL
>TELCIR_18087 
MLGLLALICTVLTVITGSTAASCPSNNGMTDEVRQIFVDRHNKYRSLVARGLAKDRFGRFAPKAARMLKVSYDCEVEANM
MSWAKRCVFEHSPSSERHKWGQNLYMSSETGGNKAEAAAAAVDSWFHELAESHVPHRNRFTKRILYKLGHYTQVVWQSSN
KIGCAVEWCPDMTLVGCEYKP
>TELCIR_07338 
MNDRIRNIALQGHNYRRSRLALGRVRKNNGALLRPATNMIKLRYDCKLETSAKGVADKCTTSRSTLPPQVKENIHHIHRS
GARFRTDAMIEAIKYWWGQVRLVPGIGMKAIFREKHEYSTIRYFTLVRWLHKWLGRRPNILDALYRNHAAATGISYVITE
TGGMLSTKMFTCQAARAHIVRWVTTATRAMDCAPKLRVLFERRAMK
>TELCIR_16760 
MRVLTTITLLAVDSWFAELKAHGVPDNLKFDMTVFDRGIGHWTQLAWQWSHKIGCGVYWCPTFTYAACEYNPAGNLLGSI
IYQQGEPCQTDEDCECGGCVCSQEEALCLAPAIAPPTTTTTPTTVVTTPPPVPADMYKAHCSLNNGMTDEVRQMFLDKHN
GYRSLVAKGQASNGQGGFAPKAARLPKMNYGCDIETNVMNWVKQCKYESSPYSERAGGYGENLWMSPDNKMDKTNAAAES
TAAWFSALQTQGKWLQATPGNTLNFLAYYFGAQNYTQMVWQKSLVLGCAVAPCDTMTLVGCQYKFMNTVGGLIYDVGEPC
TTNEDCKCYGCLCSKEEALCLVPPQTQSSFWQWG
>TELCIR_04205 
MMEWAKTCQTWQAPSSARKGYGQNRFSIRPIEPNKTIVAEKAVNNWFSQLAQKGVPQENMLNLNVFYRGVWYYTQLAWQW
SYQLGCAVVDCNGFTYAGCEYNPS
>TELCIR_10259 
MDSELYLSKECRLAFKEDIYRPQKNLYRMRWNCDLEEKAMALTKNCSHSVNEKLLLGQNAYYAYDGDYVYEAGKHKVIKD
AMYQWTMPAEYYDTKRAYKDYRVYTYANMAYQDIYDVGCNYEQCHDENNFVIEASVVCVYNKLVPKGAILYQKGDGTGCE
KTPKVCKVKGSTCGGLLCELPPRNPPSLL
>TELCIR_18142 
TWDCNLENLANEAVANCPSAVTPNPSFGQAFTYDIGNGDVLYDVGTPCITDGDCTASPFEAVKSWWDLRNKIDRDVMTAL
LDNRNVSNPATEFVELTRGNYTHVGCAVAGNELNYNVVCAYKLSSQCTHAICIWERRALKDGELLSATVIGSCHRFLHE
>TELCIR_15425 
MVPTRTAATLPSPMTEVIRARIIDIHNYRRSRLARGLVPNGPSGKTLDEGMNIYELAYNMNLEQEAQKYADTCPSMGSPL
ASRKSIGENFGMIPSSFATTYYDAVNKAMRLFWNVIRRNSINDDMLFTDQLWHKQPALLRFTQMAWASTYQVGCGVRLCA
DNYVVVCRYYPR
>TELCIR_26221 
MLLATVTYLTLFVTSGRASMCSDAEGMNDELRQVFLDEHNKYRSLIAKGLAKNKLGGYAPKAARMLKMTYDCAVEANTMQ
YVKKCVFEHDSREERNYWGQSIWSLGAVQYNKTASAIYAVLSWFEELQLFGVPDDLQFSMALLERHVGHYTQLAWQWSNK
IGCAVYWCSDFTFAACEYNPA
>TELCIR_10374 
MRPSAKLPRTNFEGSEPEQHKRRYNCSLETSAKAAVDRCSTIYSNVPFGVQQNIYAISRSRARFRVDAIVEAAKTWWSQV
KLVPGVGMRVTYKEKHQHSSISWFTRMAWATTRTLGCAVSQNCGNTWYAACHYYPGGNIVGNVVYRTGMPCSDCPYGYFC
SIGLCESTSGI
>TELCIR_24202 
MCSDANGMTDELRNIFLNVHNEKRSLVALGKAENGGGIPGYAPKAKKMLKMVYDCAIEENTMEYLKKCNFAHSSREERPG
LGQNIWEFSDNNYDKSAAAARVKW
>TELCIR_00521 
MLQSRTIMIYTRVSGINQICTGNPGMNDRIRTRALEMTNYRRSRLARGFVSKFNGRRLPMAADMIKLRYNCSLETSAKAA
VDSCTTSYSNIPSGVQQNIYSIPKSRAHFRVDAITEVRLLNGISGMYRNVKVVKAIKDWWSQVRRTDAIGMKVTYRAKHQ
SSPVSWFTRMAWAKTTTLGCAVSQNCGSMWYAACHYYPGGNTVDDVVYMKGYPCTTCPLGYFCTTGLLCGAAADI
>TELCIR_13752 
TEGIGENTTTSATASTTTSAPYDEFNQFCPENRGMTDAVRGRAFIAHNYRRSRLATGFVRNKRGRTLPKASNMRKLEYNC
TLEASARESAKRCSVIQDPTLPTDIQENHYLFMKSSAGTEEEALITAVKHWWSQIRVTGGIGQGVTYTQYNVGKPTEWFT
RWNHATRIGLWYAITILGMLSHVSLFNPTMTRLKTCWDVGTIF
>TELCIR_19363 
MEFVKKCEYTQSSPEERKNWGQNMWMIPMQNFSETASASSAVSSWFGELGMFGVPNDLEYSTSFSYQMASRYSQLAWQNS
NKIGCGVYWCSTMTFAACEYNPAGNQVGSTVYEKGDPCTKDSDCHCDGCVCLVEEALCLKK
>TELCIR_02811 
MGEGNVFTEEFRLLAEVCEGTISHTKLEDKMRNTMNEIHRQIKVAKTLDGSLTHHLLEHTCTDETDGELAISANRLLNTT
TATISNIKRSMQRYMYLDAMYALLTKNGVYPKHWRKEWLEDNLIEETRDDVDMGDHPSLKEEQFSAREERKLLERRVMNV
ASLILEIIRSRLAQGLVPNGLTNTKAPSGQNIFQMASASIYDSYDTDLEQDAQNYANGCPPNGSSLASRSQYYGSGEEGE
NFGVVSANSTYNAVFQAVKSFWREIKLNNINKEMLFTEALAGRPLVRFTQMAWAETTNVGCGAKLCGDQYVVVCRYYPRG
NIVGQNIYEVGTTCGSCSDTCTTAYLYKGLCEQLATG
>TELCIR_12837 
MTDEIRNRALEAHNYRRSRLANGFVKNKNKKNLPKASDMLEMIYSCEMENTAMASAKRCSIRQDPTLPPDVQENHYLVPK
DSASQTSEQALITAIKHWWSQIRETGGIGHGVTFTSYNLGKPIEWFTRMAWATTQYVGCAATPCGSNLWGVVCHYKPGGN
KLGQHLYKKGDPCTACPPSYQCTERKLCSPA
>TELCIR_04686 
MCPDNEGMRDHFRELFLEMHNYRRSNIALGKVRKDTGRNFPMGADMQKMVYDCDLEADAMIYAETCALQRSYPGTRKGQG
ENVAVVQPSSAEDFTAAVEWAVRSWYRRIKSADSIGVKKVTFREKHKYTAVAYATQVTPQLHLL
>TELCIR_12091 
MDFQMPLHPLTTEECMTMSEQDAPRSCNNHDEVMTQKVRQAAVDVHNKFRNILATGRVREAPYYVHFLPEAADMRAMTYD
CGLENKALMRDLCMKLPRRRTFNYTGRNYGYITATVYIDNAEKAMIQWPKQKLKKWAAQ
>TELCIR_09788 
MNEPLYVASTVGEKGGCSSDNDCQQYVPFSKCHTSASTSNHYKGLCYTTNVTTFTKSTTVTTPIPTTAMSTTVPAPKAGT
TTTESTTAMTEPMTVATESSVGPITDAIRTKIVTMHNYRRSRLAQGLVPNGSSSENAPQGKNIYELTYNKDLELEAQNYA
DTCPSNGSSLASRNYSGENFGVVPSSSVRTYYGAVFRAVKLFWNEIKMHGINEDLLFSMHATNETTAPLRFTQVSIRFSL
KAPC
>TELCIR_08253 
MTDEARQAFLDMHNAYRSMIAKGLAKDPVGGFAPKAARMMKMIYDCDVEQTMMEWAKTCQTWQAPSSARKGYGQNRFSIR
PIEPNKTIVAEKAVNNWFGQLAQKGVPQENMLNLNVFYRGVWYYTQLAWQWSYQLGCAVVDCNGFTYAGCEYNPSSLVAK
GKAKNGTHGGFAPKAARMLKMSYDCAAEASVMSWIKNCIFKHNPGSDRPGYGQSLWSGSGSLFKANMTELAVWSVHSWYN
ELPTHGAPADNILTWAVFNTGIGHYTALAWQNTHRIGCGVVYCKGWVITGCEYNPPGDVIGSIIYEMGDPCVTDADCKCT
GCKCSQEEALCIPPSS
>TELCIR_11020 
MLTNGLESVATEFFCPGSMMSLQRKKYILFTHNRLRSKLAFGQQPNKHGRMSSGRNIYFLRWDCDLELLAHQRIQSCSDH
TLYHAGKFFGPQLVKHFDVRLHGSNVTHHIEDSLRSWWLQYKKYGNVDPKNRYSARQRYYAWASVSPEEKIYQGVMVC
>TELCIR_14114 
MSRNGQGENFAMISSYDAQQSNLIAAFKAIKTFWREIKTSRGINRRMQFTEHFRNRQDAPLRFTQMAWATTRQFGCGVKS
CNGNYVVVCRYSPRGNIVGQNIYNVGSTCSQCAGGCTNEGPHKGLCIV
>TELCIR_23215 
MLKVSYDCEVEQNMMEWARQCKWAHSSYKERKGWGQNLYMVDATHLNKTRMAKQSVEAWFSELANRGVPQDNKLTLKVFE
HGVGHYSQIVWQESNKIGCAVVWCEKMTFVGCEYNPTGNYLGAPIYEIGEPCTMCDCKGCTCNKEEGLCVVP
>TELCIR_18088 
MLVLSAFIYLVLTVASGNAGASCSLNNGMTDEARQMFVDKHNEYRSLVAKGLAVNPIGGFAPKAARMLKVSYDCQVEENM
MAWAKRCKFEHSSYAERNNWGQNLYMTGWLNMNKTKAAAASVDAWFSELKSHGVPQENILTMDVFNSGVGHYTQVVWESS
NKIGCAVEWCPGMTFVGCEYNPTGNWLGSQIYQKGEPCKTNDDCKCAGCTCSVEEALYMNTMAFQSVDAWFSELKSHGVP
QENILTMDVFNSGVGHYTQVVWESSNKIGCAVEWCPGMTFVGCEYNPTGNWLGSQIYQKGEPCKTNDDCKCAGCTCSVEE
ALCIAP
>TELCIR_14822 
MYTKYDSLLELYAQYNVADCGTSSLIPTGGSMNLYKIYGLPNDYDNSTVVPLAFATWTQAILQNEIDDQTTYTNKDLETF
ANMAYYKSTQVGCAYQACPTSQPPAHAVACVFNSA
>TELCIR_11365 
MLREALVAPRAEAGFCCPESLNQTDQTRKIFLDFHNDVRRNIALGQNLFNFTSTGRRVVLGPAQNMYRVEWDCNLEQLAA
QQIAPCKFPVPVNTSIATNIARWLYFSTDEEAKVLKQIPYAWLISALQYMNGTNRYDSHWAQSLVNIAYWKNQKIGCAYK
VCPEQKNMVASCVYGSRKIPLRTKVWQPGETCTCDARPGSFCFDSLCDTRATA
>TELCIR_09869 
MTTGRRSDKETPFEKDTLILPKLEPKALHTAPVAIRQLPYVYASLEVSERGVFDIARGPGVSSVKEAHTVRHSSSRLDEH
NSERILSAMCSDAEGMNDELRQVFLDEHNKYRSLVAKGLAKNKLGGYAPKAARMLKMTYDCDVEANTMQYVKKCVFEHDS
REERNYWGQSIWSLGAVQYNKTASAIYLAWQWSNKIGCAVYWCSDFTFAACEYNPA
>TELCIR_05266 
MGILVPVSSNDRVLLRSIIAKGQAKDPIGGFAPKAARMMKVIYDCDVEQTMMEWAKKCHTWQAPSSARKGYGQNRFSIKP
IEPNKTIVAEKAVDNWFSQLAQHGVPQENKLTLQVFDRGVWYYTQLAWQWSYKIGCAVVDCKTFTYAGCEYNPSGNFLGS
MIYEIGEPCKTNADCKCEGCGCSHEEALCVPGVIPVKPQYWSAYNSTDHIFPRSLVAKGQAKNGTHGGFAPKAARMLKMT
YDCDAEASVMSWIKKCIFKHDPGKDRKGYGQSLWSGSGSIYKANMTEVAVWSVFSWYNELPTHGVPKDNILTWKVFNSGV
GHYSQLAWQNSHRVGCGVVYCKGFVITGCEYNPP
>TELCIR_25466 
VHCDLDNGQTDELRQIWVNQHNQYRSLVAKGKAKNGTHGGFAPKAARMLKMSYDCAAEASVMSWIKNCIFKHNPGSDRPG
YGQSLWSGSGSLFKANMTELAVWSVHSWYNELPTHGAPADNILTWAVFNTGIGHYTALAWQNTHRIGCGVVYCKGWVITG
CEYNPPGDVIGSIIYEMGDPCVTDADCKCTGCKCSQEEALCIPPSS
>TELCIR_02409 
MHPAQSAFVLSAFGYACVAAKSTGSYQRQPKCRRQAEGRQLEDAMKKFFGRKKLRKSKSDIVEKTEQNGHGSTPVDIPQS
KSTNIVNHIPSSSDDWEAVCSSHGEERIKNFDSELDRHMMQTITDVKYMIKKSKYTALSEVNFQRGCLDAHNDLRQRYGV
TPLIWSAELADMAHAWAVKLSDRGRMLYPELPGIGENILLTDANDHTHLPTGAEVVTRWETEVDQFDFDRPRWSPKCQRF
SQMVWRDTTELGAARAWNTAKNCVAVVCFYRPSGNSNAPGEFASNVPSRDCSMSPARSLAGQIKRSVTISAPPDHKRDT
>TELCIR_04994 
MPKQVRFCCPKTLGQSDNARQIFLDFHNDIRRNIALGKSLVNFRTGQIVLGPAQNMYKLDWDCELEQKAAQQIAPCTVPL
PIDPSLAQNIARWYDAISAEEDVLRQVQWSWVTPSLRFMNGTALDRFAVQWAEPLANIANWKNQKVGCAYKMCPALHNMV
VSCVYGSQKLSPNEVIWEKGNTCKCNTHPDSFCCDSLCDTRAASSLRHQCGC
>TELCIR_14403 
MYFKVFVSSYVKADYGCSKDLTQSDKTRKLFLDFHNDVRRNISTGIQPNRKVYSEFLGPAKNMYKLNWDCDLEKKAQYQV
SSCAFRVAPGSCLLSMSQNSVSVNYTSGKEEESMEVALKSWLDPTITYGVPPHHKFFYRLETFANVNIMIIAQAKIE
>TELCIR_13076 
MAVLKCLYCAIGRSSLAQGLQQNDNIGLAPPATNMEKMVRRVVVPEILFRNGLPHRPDASTVQEYVCDVESSAMRSAQSC
SGGISQESTRPGLKENTFRATDMSLDLRNVAETAMTTWWSQLSRNGVDEPNMQFTTELRFRTNSIISFSKMAWHNNVRLG
CAIQRCPNFYFVVCQYGPGGNNIGENIYDVGSTCTRCPAGTTCEPTDQCVTREHTNGRSLRPPHRESYWLMKPIGGGANQ
>TELCIR_23858 
MLALFIISFLVLQPAAAEAAAHCSLDNGMTDELRQIYVDKHNEYRSIVARGLAVNKLGGFAPKAAKMLKVSYDCDIEQNM
MEWLKQCKYAHSPYSVRNGWGQNLFMVDATKVNKTKVAPWSVRLWFDELAHNGVPQENVMTGKVVWQNSNKIGCGIFWCE
KMTYAGCEYSPAGNFIGALIYEIGEPCSKCDCEGCKCDEEDGLCTAPENPTKHKKVHERHHKKH
>TELCIR_04945 
MTDEARQMFLNKHNGYRSLVAKGEAKDGQGGFATKAARMTKMSYDCDVEKNVMSWITKCKYESSSWDDRLGLGENLWMTP
QTKMDRTNAADEMVWQSTLKLGCGVEWCDSMTLVGCHYKWSGNFLRGCIYEVGEPCKTDADCKCAGCTCVRGEALCIVP
>TELCIR_25219 
MMEWLQKCKYAHSPYSVRHGWGQNLFMVNAPKVNKTKIAGWSVKFWYDELARNGVPEENVMTRKVFGRGIGHYSQVVWQN
SNKIGCGIMWCERMTYAGCEYSPAGNFIGALIYEKGEPCSKCDCKGCTCDKEDGLCVTP
>TELCIR_04613 
MSGFRKPSKVKKCYVGSHSCCSPGFCCPKTLNQTDNARQIFLDFHNDIRRGIALGKSLVNFTTDPVVLGPAQNMYKLDWD
CDLEQKAAQQIAPCTVPLPIDPSLAQNIARWLYYANSEEDKVLRQVPWSWVTPSLRFMEGTALDRFDNQWAEPLANIANW
KNRKVGCAYKICPAQNNMVVSCVYGSEKLSPNAVIWEQGSTCECNSYPDSFCCDSLCDTRGAASLRHQCC
>TELCIR_21150 
MLAIVTIAVIHLALVSTGPSTKPGFCSSTSLNQTDKARKVFHRFHNDFRRMIALGFLRFARTSNDKKRNLGPAKNMYEVS
WDCDLEKKAQEEISSCILPRDSNLTENTLR
>TELCIR_10913 
MALALMPFGINQICTSNPGMNDRIRIKALQAHNFRRSNLARGLVSKNTGKRLPSAANMIRLRYNCSLETSAKAAVDSCST
TYSNVPLGVQQNIYGISRSRARFRVDAIVEAAKNWWSQVKLVDGIGMRVTYREKHQHSSIRWFTRAYFAKASLAFDRVLK
FSLNE
>TELCIR_14235 
MTDSVRQKFLDMHNAYRSSVARGLEPDALGGNAPKAAKMLKMVYDCSVEASASKHASKCVYQHSTSSERPGLGENIYMTS
ALKYDKVKAAAQRNHSHGDIHGQWLGEQNDEQLKISDFFKLLKGNYINRQIYTIGNPCTSNAGCPGSYTCSVAEGLCNVV
>TELCIR_08645 
MKEHEQELNAYIAQKLNEFRQSIANGTAFKHGGRLPRTMSMFPLTTNRIYEMIAELSSTDCVEQNTVPQGVDVSMNFYSV
SYLPSSVSRDTVADFALSQWEQEPYLFGIGDDVMYTNATLQEFANIVHYKTTQFGCHYKECDTSPTMPNTRALSCVFGNP
SRLAQGLVPNGLSGQNAPSGQNLYKMSYSTDLESEAQKYADECPASGSSLESRNNTGENFGIVSTSSANTYYDAVVQAIR
SFWHEIKITVINKEMLFTYVLTQRQKAPLRFTQMAWANTHQVGCGVNHCGDNYIVVCRYSPRGDVYKCKT
>TELCIR_03095 
MIHSQLPDVGENLFASGPPRTSRDSVGRAVYGWTDEIRRLGTRDDINEIFHGIGHATQVFWDTTFSLGCGVIKCDDGRTS
VVCHYYPA
>TELCIR_19721 
MLELLAFICTVLTVITGSTAASCPSNNGMTDEVRQIFVDRHNKYRSLVARGLAKDRFGRFAPKAARMLKVSYDCEVEANM
MSWAKRCVFEHSPSSERHQWGQNLYMSSETGGNKAEAAAAAVDSWFHELAESHVPHRNRFTKRILYKLGHYTQVVWQSSN
KIGCAVEWCPDMTLVGCEYKPTGNWLRSRIYDEGEPCQTDDDCQCSGCTCSREEALCIAP
>TELCIR_18835 
MERKMCAMTLMHKISASEIRRRTGVRDVIETIYAPKMRWAGHVAGLNNDRWTSRALVTPHAEAGFCCPKSLTQTDQTRKI
FLDFHNDVRRNIALGQPLLNFTSTGRRIILGPAQNMYRVEWDCNLEQLAAQQIAPCKVPLPVNTSLATNIARWLYFSTDE
EAKVLKQIPYAWLISALQYMNGTNYYENKWAQSLVNIAYWKNQKIGCAYKVCPEQKNMVASCVYGSGKIPLYTEVWEPGK
TCTCNDRTGSFCCDNLCDTHAAAEARHQCC
>TELCIR_24747 
MMFVETFLLEPNRKVYSEFLGPAKNMYKLNWDCDLEKKAQYQVSSCAFRVAPGSCLLSMSQNSVSVNYTSGKEEESMGVA
LRSWLDPTITYGVTPHHKFFYRLDLPT
>TELCIR_02038 
MTDEARQKFVDKHNEYRSNDRVLLRSIIAKGQAKDPIGGFAPKAARMMKVIYDCDVEQTMMEWAKKCHTWQAPSSARKGY
GQNRFSIKPIEPNKTIVAEKAVDNWFSQLAQHGVPQENKLTLQVFDRGVWYYTQLAWQWSYKIGCAVVDCKTFTYAGCEY
NPSGNFLGSMIYEIGEPCKTNADCKCEGCGCSHEEALCVPGVIPVKPQYWVPPEKIGCYFSQCALHLSFRPPLFTFQCHT
AILITG
>TELCIR_18430 
MTDEIRNRALEAHNYRRSRLANGFVKNKNKKNLPKASDMLGMIYSCEMENTAMASAKRCSIRQDPTLPPDVQENHYLVPK
DSTSQTSEQALITAIKHWWSQIRETGGIGHGVTFTSYNLGKPIEWFTRMAWATTQYVGCAATPCGSNLWGVVCHYKPGGN
ILGEHLYKKGDPCTACPPSYQCTERKLCSPA
>TELCIR_21954 
MSWIKNCVFKHNPGKDRKGYGQSLWSGSGSLYKANMTQLAVWSVHSWYNELPTHGVPKDNILTWKVFNSGIGHYSALAWQ
NSYRVGCGVVYCKGWVITGCEYNPPGNVIGSIIYEMGDPCTTDADCNCTGCKCSQEEALCIPPSTDA
>TELCIR_16940 
RDFQDWDCDLEQKAAQQIAQCTVPLPIDPSLAQNIARWLYYANSEEDKVLRQVPWSWVTPSLRFMKGTALDRFANQWAEP
LANIANWKNRKVGCAYKICPALKNMVVSCVYGSQKLSPNEVIWEQGSTCECNSYPDSFCCDSLCDTHGAASLRHQCC
>TELCIR_19916 
MFRQCWQHEPLQLAKESVKISDEMIDDNSVDRPKSHNMRAVYGWTDEIRRLGTRDDINEIFHGIGHATQVFWDTTFSLGC
GVIKCDDGRTSVVCHYYPA
>TELCIR_01163 
MHVTETRIKGVPRSSRYFQTPPVMLLLIAIGFSVLQLVLGDGNTPAAHCSQNNNGMTDEVRQFFVDKHNEYRSLIAKGLA
TNKVGGFAPKAARMFKVVYDCDVEQTMAKWAKTCQTWQAPSKDRNGYGQNRFSIRPIEPNRTIVAMKAMENWFSQLAQIG
VPQENMLNLNVFYRGVWYYTQLAWQWSSKIGCAIQDCSTFTYAGCEYNPSGNILGSMIYEIGEPCKVDADCKCTGCTCSV
DEALCVQPFATTKKPTSDNTLTQDPIPVPVSYKAKWPAKPVRARMSELPRSMIAKGLAKDPVGGFAPKAARMMKMIYDCD
VEQTMMEWAKTCQTWQAPSSARKGYGQNRFSIRPIEPNKTIVAEKAVNNWFSQLVQKGVPQENMLNLNVFYRGVWYYTQL
AWQWSYQLGCAVVDCNGFTYAGCEYNPSGNFLGSMIYEIGEPCQTDADCKCEGCGCSQEEALCVPGVIPIKPVYWVPPEK
IEVHCDLDNGQTDELRQIWVNQHNQYRSLVAKGQAKNGTHGGFAPKAARMLKMSYDCAAEASVMSWIKNCIFKHNPGSDR
PGYGQSLWSGSGSIFKANMTQLAVWSVHSWFNELPTHGAPADNILTWGVFNTGIGHYTALAWQNTHRVGCGVVYCNQWVI
TGCEYNPPGDVIGSIIYEMGDPCVTDADCKCTGCKCSQEEALCIPPSS
>TELCIR_10785 
MVVLQLFNQGAQQVFDKSLAMLMLRLFLVLLLATVASAQDDYYDGGDKGAGQSGSDSNTPTPSIITTTTPPPTTTPPTNA
QQEINQICSGNRGMNDRIRIIALQGHNYRRSRLALGRVRKNNGALLQPATNMIKLRYDCRLETSAKEVADKCTTSRSALP
PEVKQNIHRIHRSSARFRTDAMIEAVKHWWSQVRLVHGIGMRAIFRAEHQFSTIRYFTLSAKCFRWHGRRPNTLGALYPN
HVAATGISYVITESGGMSSTSMYTCQAARVHSVR
>TELCIR_18853 
MLDMTRLRAQVAHNYRRGRLATGLVRNKNRKTLPTASNMRYLKYNCTLESSAMKSAKRYSVITDPSLATGVQENNYLFPK
SEASSDEDALILGVKHWWSQTRETGGIGQGVTFTHYNIGKPIAWFTRMAWATTQSVGCAVTPCDSYWSVVCHYTPGGNEL
NKHIYMKGTPCANCPGGTYCNGQMLCQTLSSIAQ
>TELCIR_10830 
MDRHFTFSIMLGEKLLVLVVAMLAVYHAVVLSQDSPSSTSEAPSTSSEASSEASSASSEASSEASSASSEASSEASSVSS
EASSEASTTSSEASSEASTASGETTTETATASGASESTTNANPNPAVNQICPGNPGMVDATRMRALVAHNYRRGRLAVGL
VRNKNRRTLPTASNMRYLDYNCTLESSAMKSAKRCSVLTDPSLPNGVQENNYLFPKNEASSDENALITVSLENI
>TELCIR_22564 
MGTPLVGFFFTALVFTCHDSDRFTAEYFLAAHCSQSNGMTDEVRQIFVDKHNEYRSLIAKGLATNKVGGFAPKAARMFKV
IYDCDVEQTMANWAKTCQTWQAPSKDRNGYGQNRFSIRPIEHNKTIVAIKAVDNWFSQLAQIGVPQENVLNLNVFYRGVW
YYTQLAWQWSYKIGCAIQDCSTFTYAGCEYNPSGNILGSMIYEIGEPCKVDADCKCTGCTCSVDEALCVQPSATTKKPTS
DNTLTHDPIPVPVNYKAKWPAKPAHCNFDNGMTDEARQTFLDMHNAYRSMIAKGLAKDPVGGFAPKAARMMKMIYDCDVE
QTMMEWAKTCQTWQAPSSARKGYGQNRFSIRPIEPNKTIVAEKAVNSWFSQLAQKGVPQENMLNLNVFYRGVWYYTQLAW
QWSYQLGCAVVDCNGFTYAGCEYNPSGNFLGSMIYEIGEPCKTDADCKCEGCGCSPEEALCVPGVIPIKPVYWVPPEKIE
THCDLDNGMTDELRQLWLNWHNQYRSLIAKGQAKNKTGYAPKAARMLKMSYDCDAEASVMSWIKNCIFKHNPGKDRPGYG
QSLWSGSGSIFKANMTQLAVWSVHSWFNELASHGVSKDNILHFQGFESIGHYTALAWQNSHRVGCGVVYCKGWVITGCEY
NPPGDVFGALIYEMGDPCTTDADCKCTGCKCSIEEALCIPPSTNT
>TELCIR_10258 
MDDTTRFKILEFHNGFRSLLAQGMSPGYAGQYLPAAKNLYKMRWNCELEKKALTLTKNCSHSVSGALKEGQNAYYAYDGD
YVYEAGKHKVINDAMYSWTMPGEYYAMKQTTFSDPRLYTFANMAYHANTEVGCNYEQCVDENNFVIEASVMCIYEKGVPD
GEVLYEEGDGTGCENSPTVCDVAGSTCGGVLCELAPRDPPSLL
>TELCIR_04791 
MTETLREKIILMHNFRRSRLAQGLVPNGLSDRKNPSGQNIYNMSYSTTLESEAQMYANACPESGSPAESRTTGENFGTVP
TSSAKTYYDAVVQAIKAFWHEIIVTEINKEMKFTYMLTQRNLTRFTQMAWAKTYEVGCGANLCGENYVVVCRYNPRNSSS
FRTRGQPSVARLQREEEQCKRTAAQKSVELIPRTSQGAMLLILTTEGDTYLELYAAINADGTCQSSNFFPPGGSLNFYTE
NSNYGELVLLDE
>TELCIR_07713 
MLVLITFIYLVLTVASGNAGASCSLINGMTEEARQMFVDKHNEYRSVYSHTACKTMLWQERWVIQVTRAKGLAVNPIGGF
APKAARMLKVSYDCQVEENMMAWAKRCKFEHPSFAERNNWRQNLYMTTWLNMNKTKAAAARIEISWCTSGEHLTMDVFNS
GVGHYTQVVWESSNKIGCAVEWCPDMTFVGCEYNPT
>TELCIR_08160 
MVYYKSTKAGCFLRACNTSQPPMPELGEPIYLSSGRGSVRGCNKDRDCTQHIPASKCATTITKKKPLKGLCYAANTTIIP
KFYHKMRSRAATLRRLAALGTSTATTTSNIVTTPTTSPTKASAKSTAKRTAKTYTPLATTTSSMVPTRTAATLPIPMTEV
IRARIIDIHNYRRSRLARGLVPNGPSGKTLDEGMNIYELAYSMNLEQEAQKYADTCPSMGSPLASRKSIGENFGMIPSSF
ATTYYDAVNKAMRLFWNVIRRNSINDDMLFTDQLWHKQPALLRFTQMAWASTYQVGCGVRLCADNYVVVCRYYPRGNIVN
ETIYNDGP
>TELCIR_00270 
MTPTRKLQLDILRRYYIREFGVRHRNAQTSVMRPATNTEGKSVSGLVSHLLNQEGEAETFVCSNSGISDSLRLLFLNAHN
EARLSVAQGLEPNKCGSLPSAKNMYKLQWDCSLEQKAQDYIANCPTSMGSFTGLSQNLQSYTGITALTNIADQVASALTS
WWGKVRQYGSTDPDNKYVDSNLYTFANDRANFLAHTCTGCFVERIGYYTNGVMWENGTACSSASDCTTYPGSTCAGGLCV
IELEVPDAGTNTMCPSNANMTDATRQKFLDTHNYLRSRLANGLEPDALGGNAPKASKMLKMVYDCSVEASAIKHSKKCVY
EHSASADRVGLGENLYMTTMLNADRVSSAAESSQLWWDELKEYGVGPANNLTQELWDRPNMAIGHYTQMAWDRTYRLGCS
IQHCPTFTYAVCQYGPPGNYMNQLIYTTGEPCTSDAGCPGAYTCSVSEGQFAEYRETYLVEFVIWNIDSTLTLQATTFHV
AVKKYPNKPVKSSGVVNNTDVDNGVGNN
>TELCIR_23273 
MRELWQEGRTCECDAYPDSFCSNGICETTTPVGPGTKTGTKIREVDGPDRCNINSGMTDVVRDIFLNKHNYYRSLVAKGL
AKDKFGGNAPKAARMRKMVYDCDVEASALRHAEKCRWGHSNKLERLGLGENVWATAVPEMNRSVAAEMSCESFFTELERY
GVGQDNVLTNELFYRQKEQIGHYTQMVWQDSYKLGCVVEYCDTPPAPMTFVVCQYGPGGNFIDQIIYEKGEPCQTDDDCK
CTGCKCSRDEALCIMP
>TELCIR_21162 
MLAGVSIVIITLVLATSHTEAGFCSSPSLTQTEKAREAFLGFHNDFRRSVALGLLKFAKTPNKKNTLGPAKNMYEVNWDC
DLEKKAQDEISSCALPLESNLTENTLRLRYIKSDEEEVLRDVMWAWMSAPLRYGVGIAPNLFHYRIEALGNIANWKNRKI
GCSYKSCGFDQQEMLIACVYDAK
>TELCIR_04951 
MALIFTLLFNLYGFSLGYRNAPDSQFCKMHGSFMDDTTRLKILEFHNGFRSTLAEGRSPGYEGKDLPAARNLYKMASSLI
TCTRKLQRWNCDLEQKALQLTKNCSHSINEKLNLGQNVYYAYDGDYVYEAGKHKVIKDAMYQWTMPGEYYAMKKRTFTDP
RLYTFANMAYHANYEVGCNYEQCVDENNFVIEASVMCIYNTKLPPNAVLYQKGDGTGCEKTPRVCKVKGSKCGGLLCELA
PRVPPSLL
>TELCIR_23543 
MTDEIRQIFVDKHNDIRSIVARGLAKDKDGGNAPKAANMLKVSYDCEVEENMMEWLRQCKWAHSSYKGRNGWGQNLYMVD
ARNLNKTRMAEQSVEAWFSELANHGVPHDNKLTWKVFEHGVGHYSQLVWHNSNKIGCGVMWCEKMTFVGCEYNPTGNYLG
ALIYEIGEPCTKCNCKGCTCNKEEGLCVVP
>TELCIR_11346 
MSKKCAQTDKSSYQNGRRQLGKLSQLNASKCNNSEIDDATRNAYLDAHNEYRWWRELPLYGVNIEMRFTSEVRHRQDRIV
THFTKMAWHDNVRLGCGHHRCDGFIFAVCHYGP
>TELCIR_07337 
MIKLRYDCRLETSAKEVVDKCTTSRSTLPPDVKENIHRIHKSSARFRTDAMIEAVKHWWSQVRLVHGIGMRAIFRAEHQF
STIRYFTLMAWATTKYIGCAVSQSCGSYWYIVCHYRVGYWEMLSTSMFTCQAARVLSVRWVTTATRAMDCAPKLRVLYER
RAMR
>TELCIR_02033 
MLDTNKEKASPSQKYDSMFNHIIATALSPQGAYGAAAPLLNQVIPLNETMRTVIIPVTEAPTTESVSTESPTKTNGSSQT
PTISDNMTESSTTSDSSTESPATTVASNDTSTTLDAPTDSPATTVASNETSTTSDVSTDSLSTTVASNDASTTTSDALTD
SPATTVASNETSTTLDAHTDSTATTVALNATSSTSDSLTDSPATTVALNDTSTTTSDAPTDSPATTVASNETSTTLDVST
DSPATAVALNDTSTTTSDAPTDSPETTVASNETSTTSDVSTDSPATTVASNDTSTTTSDASTDSPGTTVASNETSTTLDV
STDSPATTVASNDTSTTTSNASTDSPGTTVTSNETSTTLDVSTDSPATTVVLNDTSTTTSDASTESPGTTVTSNETSTTL
DVSTDSPATTVVLNDTSTATSDAPTDSPATTVASKETSTTLDVSTDSSATAVALNDTSTTTSDAPTDSPGATVASNETST
TLDVSTDSPATTVASNGTSTTTSDAPTDSPGTTVTSNETSNTTSDAPTNSPATTVAPSNTTSDAPTDSPATTVATNDTST
TSDAITESSTTSDASTESRLAQGLVAEKTGRHLPPAANMIRLRYKCSLETSAKAAADKCSIHGSHVPHGVQQNIACVPKS
YARYRVNAIAEMAWATTHYIGCAVSQNCGDMWYAACHYSPGSLLRRILSIRYIKERRAMCNSWGRDR
>TELCIR_03602 
MNSGKFGLTSITSTAKNGTNGFAPKAARMLKMTYDCAAEASVMSWIKNCIFKHNPGSDRPGYGQSLWSGSGSIFKANITQ
LAVWSVHSWYNELPTHGVPKNNILTWNVFNSGVGHYSALAWQNTYRVGCGVVYCNGWVITGCEYNPPGNVIGNIIYEMGD
PCSTDADCNCTGCKCSQEEALCIPPSTNA
>TELCIR_11619 
MDEHVTMCSDSRMTDDLRQAFLDRHNMYRSRIAKGQAVNGIGGYAPKAKRMLKMIYDCDVEANTMGYIEKCVYGHNSYKD
RNFWGQSIWALPSYQYNKTAAALWAVDSWFAELKAHGVPDNLKFDMTVFDRGIGHWTQLAWQWSYKIG
>TELCIR_04687 
MMCPDNEGMRDHFRELFLEMHNYRRSNIALGKVRKDTGRNFPMAADMQKMVYDCDLEADAMIYAETCALQRSYPGTRKGQ
GENVAVVQPSSAVDFTAAVEWVSFCGCQAV
>TELCIR_13975 
SKIARSKFQNAGNGPNPPAANMYMMKWDCELENKAYELAVKCPPNLNHSRRDGYGVNMYATWKSGFPFHGPIEQSFNQSV
MGWCDPLWVAGFYYWTGYQKMLDTMPYYDTFSQVIWAKSYKVGCYAQPCHGQYAIVCAYAPGGCIVGEPVMKVGEACSAC
PNGCVSDGQPDHE
>TELCIR_23096 
MLAGVSIVIITLLVNLIFNQPKVLATSYAEAGFCSSPSLSQTEKARAAFLNFHNDFRRSIALGLLHFAKTPDKKNTLGPA
KNMYEVNWDCDLEQKAQDEISSCALPLESNLTENTLRLRYIKSDEEEVLRDVMWAWMSAPLRYGVGIAPNLFHYRIEALA
NIANWRNRKIGCSYKSCGFDQQEMLIACVYDAE
>TELCIR_05737 
MYSPTNSSIRQKEQIGHYTQMVWQDGYKLGCVIEYCDIPPAPMTFVVCQYGPGGNFIDQFIYGKRRTALNR
>TELCIR_15088 
MLMLSPFLVLLEDHTWVCIAISHRGANQWANLRVYSTRVKELITGINQICSGNRGMNDRIRTIALQGHNYRRSRLALGRV
RKNNGALLRPATNMIKLRYDCRLETSAKEVADKCTTSRSALPPEVKENIHRIHRSSARFRTDAMIEMAWATTKYIGCAVS
QSCGSYWYIVCHYKIGGNVVNEHVYMPGRSCSQCPMGYYCDPSNGLCTKA
>TELCIR_11945 
MRQAILDVHNHLRNKLALGMVQRSAHSMDTLPKAADMRAMKYDCTLEKMALDVGVLQDDCKEILPRQKFTDTARNYRYIN
TTMRFRRPVMSPKEALVKAAHEWWNLHLYYQFEDVTPKDKDFRAIPFFMMAMAATQEVGCAVNFCPSSSRNYYAVYCYYG
APHVKAGKSLYKKGEPCKECPIGYACYGKTKLCRRTTFQLPVN
>TELCIR_22510 
MLAATVAVLLAVSSHAEAGFCCPKTLGQTDNARQIFLDFHNDIRRNIALGKSLVNFTTNPVVLGPAQNMYKLDWDCDLEQ
KAAQQIAPCTVPLPIDPSLAQNIARWLYYGDSAKEEVLRQTPWSWVTPSLRFMNGTALDRFAVQWAEPLANIANWKNRKV
GCAYKICPAQNNMVVSCVYGSQKLSPNEVIWEKGNTCECNSYPDSFCCDSLCDTRGASSLRHQCC
>TELCIR_01654 
MNIISAVHAYDICAVEAVTFTIMHTQKQKETRIKGVPRSSRYFQTPPAMLLLIAIGFSVLRLVLGDGNTPAAHCSQNNNG
MTDEVRQFFVDKHNEYRSLIAKGLATNKVGGFAPKAARMFKVIYDCDVEQTMANWAKTCQTWQAPYKDRNGYGQNRFSIR
PIEPNRTIVAMKAMENWFSQLAQIGVPQENMLNLNVFYRGVWYYTQLAWQWSSKIGCAIQDCSTFTYAGCEYNPSGNILG
SMIYEIGEPCKVDADCKCTGCTCSVDEALCVQPILQIYDCDVEQTMMEWAKTCQTWQAPSSARKGYGQNRFSIRPIEPNK
TIVAEKAVNNWFSQLAQKGVPQENMLNLDVFYRGVWYYTQLAWQWSYQLGCAVVDCNGFTYAGCEYNPSGNFLYSLIYEI
GEPCQTDEDCKCAGCGCSQEEALCVPGVIPIKPVYWQLIIFPHFLSISIGTYTYCGGDI
>TELCIR_04198 
MLLLIAIGFSVLRLVLGDENTPAAHCSQNNNGMTDEVRQFFVDKHNEYRSLIAKGLATNKVGGFAPKAARMFKVAMENWF
SQLAQIGVPQANMLNLNVFYRGVWYHTQLAWQWSSKIGCAIQDCSTFTYAGCEYNPSGNILGSMIYEIGEPCKVDADCKC
TGCTCSVDEALCVQPSATPRKPTSDNTLIQDPIPVPVNYKAKWSAKPARKGYGQNRFSIRPIEPNKTIVAEKAVNNWFSQ
LAQKGVPQENMLNLNVFYRGVWYYTQLAWQWSYQLGCAVVDCNGFTYAGCEYNPSSLVAKGQAKNGTHGGFAPKAARMLK
MSVHSWFNELPTHGAPADNILTWGVFNTGIGHYTALAWQNTHRVGCGVVYCKGWVITGCEYNPPGDVIGSIIYEMGDPCV
TDADCNCTGCKCSQEEALCIPPSS
>TELCIR_17222 
MKLIGSAEHSKKCYCYSIKAWADFDRYPKSRSAMLAVTVAVLLALFSHAEAGFCCPKTLGQSDNARQIFLDFHNDIRRNI
ALGKSLVNFSTGQIVLGPAQNMYKLDWDCDLEQKAAQQIAPCTVPLPIDPSLAQNIARWLYYGDSAEEEVLKQVPWSWVT
PSLRFMNGTALDRFAVQWAEPLANIANWKNRKVGCAFKICPAQNNMVVSCVYGSQKLSPNEVIWEKGNTCECNSYPDSFC
CDSLCDTRGASSLRHQCC
>TELCIR_09870 
MTDEARQMFLDKHNQYRSLVAKGQANNGQGGFAPKASRMSKMNYDCAAEASVMSWLTQCTLQPSPMSYRGLGLGENLWHA
DDKSIDKVKAANESTASWFGTLQSAGMFIGQDNTLGLNAYYLGAQYYAQMAWQKTLSLGCGVVPCSNMAIVGCHYKYATM
LGGKIYEMGDPCTTDADCKCIGCVCSKDEALCLVPPQTESQNSYWKN
>TELCIR_05885 
MTDEARQMFLDMHNAYRSMIAKGLAKDPLGGFAPKAARMMKMIYDCDVEQTMMEWAKTCQTWQAPSSARKGYGQNRFSIR
PIEPNKTIVAEKLAWQWSYQLGCAVVDCNGFTYAGCEYNPSGNFLYSLIYEIGEPCQTDEDCKCAGCGCSQEEALCVPGV
IPIKPVYWVPPEKIEVHCDLDNGQTDELRQIWVNQHNQYRSLVAKGKAKNGTHGGFAPKAARMLKMSYDCAAEASVMSWI
KNCIFKHNPGSDRPGYGQSLWSGSGSLFKANMTQLAVWSVHSWYNELPTHGAPADNILTWAVFNTGIGHYTALAWQNTHR
IGCGVVYCKGWVITGCEYNPPGDVIGSIIYEMGDPCVTDADCKCTGCKCSQEEALCIPPSS
>TELCIR_07775 
MQMRSYKSPKASSGPLPHTTMRLGARALVATGRARNGYYPAEYAPPAALMYRLKYDCWAEAYAQAHVRSCSGQVSNPWQR
PGWKENIHVLRTTATDDLGAIQNAIAKWQSELALNGVPSNMVYTRWMRDATRKVARHMTKETRWKGTKAREIGEGDKLYY
NGEDTKRNGVAIAVAESLKDHVSAVGQR
>TELCIR_22807 
MLLQSYDCQVEENMMAWAKRCKFEHSSYAERNNWGQNLYMTGWLNMNKTRAAAASVDAWFSELKSHGVPQENILTMEVFN
SGVGHYTQVVWESSNKIGCAVEWCPGMTFVGCEYNPTGNWLGSQIYQKGEPCKTNDDCKCAGCTCSVEEALCIAP
>TELCIR_10434 
MQLGARAYVAMGRARNGYTGTFAPEATLMYSLVYSCEAEQYAYQHVTTCDRQLSPVSSRPGWKENYYIYYNTYVDNLGAL
TAAISKWQTQLAYNGLPQDLIFRMSMRQARTKIVRKMTKMIWAKNQYVGCATQNCGSFYFTSCLYKDFVNTIDESIYTAG
SACSECPAGQDECLAASGLCPW
>TELCIR_24168 
RIPPMRELWQEGRTCECDAYPDSFCSNGICETTTPVGPGTKTGTKIREVDGPDRCNINSGMTDVVRDIFLNKHNYYRSLV
AKGLAKDKFGGNAPKAARMRKMVYDCDVEASALRHAEKCRWGHSNKLERLGL
>TELCIR_25955 
ELRQIWLNQHNQYRSLVAKGQAKNGTNGFAPKAARMLKMTYDCAAEASVMSWIKNCIFKHNPGSDRPGYGQSLWSGSGSI
FKANITQLAVWSVHSWYNELPTHGVPKNNILTWNVFNSGVGHYSALAWQNTYRVGCGVVYCNGWVITGCEYNPPGNVIGN
IIYEMGDPCSTDADCNCTGCKCSQEEALCIPPSTNA
>TELCIR_14367 
MPKQVRFCCPKTLGQSDNARQIFLDFHNDIRRNIALGKSLVNFSTGQVVLGPAQNMYKLDWDCDLEQKAAQQIAPCTVPL
PIDPSLAQNIARWLYYGDSAEEEVLRQVPWSWVTPSLRFMNGTALDRFAVQWAEPLANIANWKNRKVGCAFKICPAQNNM
VVSCVYGSQ
>TELCIR_09128 
MLAPFVISLLVLQPAAEEAAAHCSLNNGMTDELRQIYVDKHNEYRSIVAKGLAKNKLGGFAPKAAKMLKVSYDCDIEQNM
MEWLQQCKYAHSPYSVRNGWGQNLFMVNAPKVNKTKVAPWSVKLWYDELANNGVPQENVMTKKVFGRGIGHYSQVVWQNS
NKIGCGIMWCEKMTYAGCEYSPAGNFIGASIYEVGEPCSKCDCEGCKCNEEDGLCIAPANPTKNKKSHEKHQKKDNKEKH
REEHKEVDTKKAQDKHHKGQKEMSTTTPVTHCPFNNGMTDEIRQIFVDKHNEYRLGFEMPRRLNRIESLEQAYFRSIVAK
GLAKNKLGGFAPKAAKMFKVSYDCDIEKNMMGWLQHCKYAHSPYSVRNGWGQNLFMVNAPKVNKTKVAPWSVKLWYDELA
NNGVPQENVMTRKVFGRGIGHYSQVVWQNSNKIGCGIMWCEKMTYAGCEYSPAGNFIGASIYEVGEPCSKCDCEGCKCNE
EDGLCIAPANLTKNKKAHEKHQKKDNKEKHREEHKEVDTKKAQDKQHKEQKEMPTTTPVTHCSFNNGMTDEVRQMFVDKH
NEIRSVIARGLAKNKLGGFAPKAAKMLKVSYDCEVERNMMEWAKQCKWAHSSYKARNGWGQNLYSVNARNLNKTRMAKQS
VEAWFSELTNRGVPQENVLSWKVFAKGVGHYSQVAWHNSNKIGCAVQWCEKMTFVGCEYKPTGNYLGAPIYEVGEPCSKC
TCEGCKCNKEDGLCVTP
>TELCIR_10831 
MAWATTQSVGCAVAPCDSYWSVVCHYTPGGNELNKHLYMKGSPCSNCPDGMFCNAQKLCRTSSSITQ
>TELCIR_05747 
MYFQRYTCEAESFAQSHANSCDETVQVANERPGYKENVYSYGGTGGLPEAAEEAMNSWWGQLANSGIPSDMQFTQAIRSR
TSQVVTRWTKMAWWNNVQLGCAIRQCNNFKLVVCMYSPGGNDVGRPIYNIGAPCSACAGECFEDLCS
>TELCIR_07555 
ALVATGRARNGYYAYEFAPPAALMYRLKYDCWAEAYAHAHVRSCSGRVSNPWQRPGWKENIHVLRTTATDELGAIQNAIA
RWQSELALYGVPSNVIYQYWMRDARRRIVRHMTKICIQNIVIQLTLPYKWSDYFDKTSALIEVKALTTGLIDCLHDLLEG
AAAHVKIGTNVDQWRMENAIPPARLRYHEYFKSHAANFAIVLNLVITNLQDNFEHTCEALQTLGYQHVALKARGFQSMYW
DIFTDCFERNRPATFRKEVEREVDYRKGRKSNSVDFAIIMT
>TELCIR_14404 
MTDVVREIFLNKHNHYRSLVAKGLAKDKFGGNAPKAARMRKMVYDCDVEASALRHAEKCRWGHSNKLERLGLGENVWATA
VPEMNRSVAAEMSCESFFTELERYGVGQENILTNELFYRQKEQIGHYTQMVWQNSYKLGCVVEYCDTPPAPMTFVVCQYG
PGGNFIDQLIYEKGEPCQTDDDCKCTDCKCSRDEALCIMP
>TELCIR_00518 
MHFIVILLYSSKSTITIHRKASGINQICPANPGMNDRIRLRALEMTNFRRSRLARGFVSKNNGRRLPMAADMIRLRYNCS
LETSAKAAADSCTTSYSNVPSGVQQNIHSISKSRARYRLDAITEATKHWWSQVRRVDGIGMKVIYRAKHEGSPISWFTRV
SLDLSGRL
>TELCIR_13703 
LERLYKRAKKVREAFTFTAQYDSSFHNFIPGDSTSSRRSRFVFSELLTAYSARIRYHQRTISAAHCSLNNGMTDELRQIY
VDKHNEYRSIVARGLATNKLGGFAPKAAKMLKVSYDCDIEQNMMEWLQQCKYAHSPYSVRNGWGQNLFMVDATKVNKTKV
APWSVRLWFDELAHNGVPQENVMTRKVFGRGIGHYSQVVWQNSNKIGCGIYWCEKMTYAGCEYSPAGNFIGALIYEIGEP
CSKCDCEGCVCNEEDGLCTAPENPIKHKKVHGRHHKKP
>TELCIR_15555 
MKPPPKEPVSAKCTNKGMTDELRQIFLNKHNHYRSYVAKGQAKDKLIPNGNAPKAARMRKMVYDCKVEASAMRHAKKCKY
GHSLQSERPDFGENVWAISYNRMDKARSAEMSCDDWFNELAKTGVGRENILTKKLFYRPQQIGHYTQMVWQNTYKLGCAV
EWCPTMTFVVCQYNPPGNYLDQLIYEMGEPCRNDQDCRCPKCKCSRNEALCIVQ
>TELCIR_20499 
SRLAQGLVPNGRTGMRAPAGSNIYQMRYSTNLENDAQKFADNCTTTGSPETLRPGQGENFARISQNSAMSAQAAVRQAIQ
QFWHEIYMDGINRKMIFTYNLLGKGTLVRFTQ
>TELCIR_15911 
MDGTAVRSRLAQGLVPNGYTGRKVPRGANINQLTYSNDLEHDAQVYANTCPYGPSSEMSRNGQGENFAIISSYDAQSSVL
IAAFKAIKTFWREIKTSQGINRRMQFTEHFRNRQDAPLRFTQ
>TELCIR_07716 
MLVLSAFIYLVLTVASGNAGASCSLNNGMTDEARQMFVDKHNEYRSLVAKGLAVNPIGGFAPKAARMLKVSYDCQVEENM
MAWAKRCKFEHSSYAERNNWGQNLYMTGWLNMNKTKAAAAVRT
>TELCIR_20828 
VYDCTAETSALRHAKTCSGELSERSSRPGLKENIVKLYKNYLNNTDVGRHMAWHNNVRLGCGHYRCDGFIFAVCHYGPG
>TELCIR_10784 
MKELITEINQICSGNRGMNDRIRTIALQGHNYRRSRLALGRVRKNNGAFLRPAANMIKLRYDCRLETSAKEVADKCTTSR
SALPPEVKENIHRIHRSSARFRTDAMIEAIKHWWGQVRQVSGIGMRAIFRAKHEYSTIRYFTLMAWATTKYIGCAVSQSC
GSYWYIVCHYRIGGNVVNEHVYMPGRTCTQCPMGYYCDPSNGLCTKA
>TELCIR_08262 
MPNFIESSPAEDLGELECGGEMTAEHRAVFIQDHNKYRSLVAKGKYTIDAPSSELRVLPRASRMIQLKYNCSLEKSALEW
AQQAQCGRVHSKDLHVGENMYRVSSYGSYLDKSFSEVAKQATEKWSTEIKKNGASSIDEWNKSIGHATQVFWADTTTIGC
AITRCDDQSMSAICHYYPQGNYRGKQWYKPGETLSECGKYGESEVAHLDTGLCELQ
>TELCIR_10208 
MTDEARQTFLDMHNAYRILQIYDCDVEQTMMEWAKTCQTWQAPSSARKGYGQNRFSIRPVEPNKTIVAEKAVNNWFSQLA
QKGVPQENMLNLNVFYRGVWYYTQVRC
>TELCIR_24140 
MLKVSYDCDIEQNMMEWLKLCKYAHSPYSVRNGWGQNLFMVDATKVNKTKVAPWSVRLWFEELAHNGVPQENVMTRKVFG
RGIGHYSQVVWQNSNKIGCGIYWCEKMTYAGCEYSPAGNFIGATIYEIGEPCSKCDCEGCKCDEEDGLCTEPENPTKHKK
DHRHDRHHRKHLEKETEKAHEKI
>TELCIR_23325 
MTFNAQVEHFLAAHCLLDNGMTDEARQKFVDKHNEYRSLIAKGQAKDPIGGFAPKAARMMKVIYDCDVEQTMMDWAKTCQ
TWQAPYSARKGYGQNRFSIKPVEPNQTIVAEKAVDNWFSQLAQKGVPQENKLDLQVFYRGVWYYTQLAWQWSYRIGCAVV
DCSTFTYAGCEYNPSGNFLGSMIYEVGEPCQTDADCKCEGCGCSQEEALCVPGVIPIKPQYWVPPEKIGCYFSECALLLS
SYPPQFISVSHCDLDNGMTDELRQIWVDKHNEYRLVCVILSVIM
>TELCIR_09786 
MEAETSAMSTEAMSLSTEEMAMTTEEMSMTTEATAMTTETTSTVASTTPFFDPISEEIRTNITNMHNYRRSRLAQGMVPN
GATGKKLPAGANINELSYSTDLEHDAQAYANTCPSSGSSETSRNGQGENFATISSSEAHSYQVAIFRVRFSVTFVFSVIH
FVCTYSDVQAIQSFWRVIHYNNINEKMMFTDALSQRTDMLQFTQMAWASTTHVGCGVKLCNGNYVVVCRYNPGGNTVNEK
IYNVGPKCSQCVSCTTSYLYQGLCTEDYIYVPTN
>TELCIR_19196 
MMEWAKTCQTWQAPSSARKGYGQNRFSIRPIEPNKTIVAEKAVNNWFGQLAQKGVPQENMLNLNVFYRGVWYYTQSVHSW
YNELPTHGAPADNILTWAVFNTGIGHYTALAWQNTHRIGCGVVYCKGWVITGCEYNPPGDVIGSIIYEMGDPCVTDADCK
CTGCKCSQEEALCIPPSS
>TELCIR_14281 
MTFDAQAEHFLAAHCLLDNGMTDEARQKFVDKHNEYRSLIAKGQAKDPIGGFAPKAARMMKVIYDCDVEQTMMDWAKTCQ
TWQAPYSARKGYGQNRFSIKPVEPNKTIVAEKVAVDNWFSQLAQKGVPQENKLDLQVFYRGVWYYTQVT
>TELCIR_19972 
MLVPIAILFLVYQRAAGQSAAHCSFENGMTDEVRQMFVDKHNEIRSIVARGLAKNKEGGNAPKAAAMLKVSYDCEVEQNM
MEWARQCKWAHSSYKERKGWGQNLYMVDATHLNKTRMAKQSVEAWFSELANRGVPQDNKLTLKVFEHGVGHYSQVVWQES
NKIGCAVVWCEKMTFVGCEYNPTGNYLGAPIYEIGEPCTMCDCKGCTCNKEEGLCVVP
>TELCIR_10612 
KAINDFIGNVLNEFRRSIATGNALMLNGPLPSSISMFELKQSRHCQKIAERISRKCVKDSKFLPAGYSMNFYNTSRVNAS
IPHKTVADIVIGEWESKPFTYGIGEDVKYTDTRLQDFANIIYYKSTEFGCYYQTCNKRGMPRRAALACVFNNAPKMHEPL
YIINKEGRVPGCSYDSNCNRHKYSMGLEHDAQRYANSCPSKPSSLRSRHFQGENIAWISSYDASSIHVAASMAVKKFWHV
IKSSSGINRKVRFTAQLEGRSSLLSFTQAVKKFWHVIKSSSGINRKVRFTAQLEGRSSLLSFTQMAWASTTKFGCGVKLC
QNNYVVVCRYSPRGNIVNQNIYNVGKTCSECSACTNAYLYKGLCTA
>TELCIR_05738 
MLRAPVNIDDFSPKITVPQSCESFFTESERYGVGQYNVLTNEQFYPQKEQIGHYTQMVWQDGYKLGCVVEYCDIPPAPMT
FVVCQYGPGGNFIDQFIYGKGEPRQIDDDCKCTICKCSRDEALCIMP
>TELCIR_23115 
MFQVLQPAAGEAAAHCSLNNGMTDEIRQIFVDKHNEYRSIVARGLAKDKLGGFAPKAAKMLKVSYDCDIEQNMMEWVQKC
KYAHSPYSVRNGWGQNLFMVDAPKVNKTRVAGWSVNLWYDELAKNGVPQENIMTRKVVWQNSNKIGCGIMWCEKMTYAGC
EYSPAGNFIGSLIYEIGEPCSKCDCEGCKCSEEDGLCIAPPNPTKNKKVHERHHEKHHKKDNKEAHEKHRV
>TELCIR_16672 
MTDEVRQTFVDKHNKYRSLIAKGLAKNKVGGFAPKASGMLKVIYDCDVEQTMMDWAKTCQTWQAPSSARKGYGQNRFSIR
PVEPNMTIVAEKAVDNWFSQLAQIGVPQENRLTLSVFYRGVWYYTQLAWQWSYKIGCAIQDCSTFTYAGCEYNPSGNILG
SMIYEIGEPCKVDADCKCTGCTCSADEALCVQPSMIAKGLAKDPVGGFAPKAARMMKMIYDCDVEQTMMEWAKTCQTWQA
PSSARKGYGQNRFSIRPIEPNKTIVAEKAVNNWFSQLAQKGVPQENMLNLNVFYRGVWYYTQLAWQWSYQLGCAVVDCNG
FTYAGCEYNPSGNFLGSMIYEIGEPCKTDADCKCEGCGCSPEEALCVPGVIPIKPVYWIPPEKIETHCDLDNGMTDELRQ
LWLNWHNQYRSLIAKGQAKNKTGYAPKAARMLKMSYDCDAEASVMSWIKNCIFKHNPGKDRPGYGQSLWSGSGSIFKANM
TELAVWSVHSWFNELASHGVSKDNILHFQGFESIGHYTALAWQNSHRVGCGVVYCKGWVITGCEYNPPGNVFGALIYEMG
DPCTTDADCKCTGCKCSIEEALCIPPPTNT
>TELCIR_20483 
XQIYVDKHNECRSIVAKGLATNKLGGFAPKAAKMLKVSYDCDIEQNMMEWLKLCKYAHSPYSVRNGWGQNLFMVDATKVN
KTKVAPWSVRLWFEELAHNGVPQENVMTRKVFGRGIGHYSQVVWQNSNKIGCGIYWCEKMTYAGCEYSPAGNFIGATIYE
IGEPCSKCDCEGCKCDEEDGLCTEPENFTKHKKDHRHDRHHRKHLEKDTEKAHEKI
>TELCIR_12786 
MPRLLYQLLLANLCVGSQAHFIKPRPDGVVLGRWSSDFDDFGTGPYSGRDEIYTGRDVVTEDCGGRMTDDMRLTLLRIHN
RERSRVAKGDYRIDAELSPLRKLPPATHMYQLKYNCSLERSALKYARIAQCAMIHSKWPGIGENLYASGSPRSFMYAANE
SASLWADELRKFGVEYDINEWTHDIGHATQVGLRLENYFGHPQRVD
>TELCIR_07950 
VAQAIRHWWRQVHLRGIGPKVIFRRKFSGQPIEMFTRMAWASTYRVGCFVQPCSNNRWTVVCHYSPGGNIVHNRVYTEGR
PCSACPLGTFCNPNRLCA
>TELCIR_22600 
MTDEVRQIFVDKHNEYRSLIAKGLAVNKVGGFAPKAARMFKVIYDCDVEQTMANWAKTCQTWQAPSKDRNGYGQNRFSIR
PIEPNKTIVAIKAVDNWFSQLAQIGVPQQNVLNLNVFYRGVWYYTQLAWQWSYKIGCAIQDCSSFTYAGCEYNPSGNILG
SMIYEIGEPCKVDADCKCTGCTCSADEALCVQPSATTKKPTSDNSLTQDPIEVPVNYKAKWPAKPAHCNLDNGMTDEARQ
TFLDMHNAYRSMIAKGLAKDPLGGFAPKAARMMKMIYDCDVEQTMMEWAKTCQTWQAPSSARKGYGQNRFSIRPIEPNKT
IVAEKAVNNWFSQLAQKGVPQENMLNLNVFYRGVWYYTQLAWQWSYQLGCAVVDCNGFTYAGCEYNPSGNFLGSMIYEIG
EPCKTDADCKCEGCGCSPEEALCVPGVIPIKPVYWVPPEKIETHCDLDNGMTDELRQLWLNWHNQYRSLIAKGQAKNKTG
YAPKAARMLKMSYDCDAEASVMSWIKNCIFKHNPGKDRPGYGQSLWSGSGSIFKANMTQLAVWSVHSWFNELASYGVSKD
NILHFQGFEDIGHYTALAWQNSHRVGCGVVYCKGWVITGCEYNPPGDVFGALIYEMGDPCTTDADCKCTGCKCSIEEALC
IPPPTNT
>TELCIR_18246 
MDITDEGVYLPEEKLKENQEYDCDLEKKAAHQDLCTKIPPRTDFEPRGRNYAYITTPILNFRPVISPEDALLTAMREWWD
THLRYRGLHGITPQKKDYRLLPFLMMANGRTEAVGCAVDLCYVDKNFNATHKYYAVLCFYGK
>TELCIR_26349 
MLVPITIFFLVLKPASGHAAAHCSFRNGMTDEIRQIFVDKHNEIRSIVARGLAKDKDGGNAPKAANMLKVSYDCEVEENM
MEWLRQCKWAHSSYKDRKGWGQNLYMVDARNLNKTRMAEQSVEAWFSELANHGVPRDNKLTWKVFEHGVGHYSQLAWHNS
NKIGCGVMWCEKMTFVGCEYNPTGNYLGALIYEIGEPCTKCNCKGCTCNKEEGLCVSP
>TELCIR_13754 
MYHRAAVAHKKLFYSGLDISLYLKKWSCALEEKAVKATHDCSHYNVNKEDHGQNIYYTNDGEYVQKKGMNKVIYDAMYLW
TMPAEYYSTKIEKPQFKAFNVTKYRNTAMLTFVNMAYDKNYEIGCNYEQCFDRNGNVTEAVVLCFYKNILTGGAEIYVLG
DGKGCKDNLCPLSNTCNGLLCRL
>TELCIR_14578 
MGSHQIPVSSSNKTSEINQICSGNRGMNDRIRTIALQGHNYRRSRLALGRVRKNNGALLRPATNMIKLRYDCKLETSAKG
VADKCTTTRSTLPPQVRENIHRIHRSSARFRTDAMIEAIKHWWGQVRLVPGIGVRAIFREKHEYSTIRYFTLTVNRLKRF
RWLGRRPNILDALYHNHAAATGTSYVITEPGGMLSTKMFTCQVARAHIVRWVTTATRAMDCAPKLRVLFERREME
>TELCIR_04954 
MLTLFIFLFNLYGFCVGTGKAPDSQFCNNHGSFMDDTTRLKILEFHNGFRTLLVQGMSPGFQGGYLPPAKNLYKMRWNCD
LEEKAMALTKNCSHSVNEKLLLGQNAYYAYDGDYVYEAGKHKVIKDAMYQWTMPAEYYDTKRAYKDYRVYTYANMAYQDI
YEVGCNYEQCVDENNFVIEASVVCVYNKLVPKGAILYQKGDGTGCEKTPKVCKVKGSTCGGLLCELPPRNPPSLL
>TELCIR_08115 
MTVLTCSELRNGQLIYRAGTPCQSDEDCTTYPRSTCNATETLCHVQPFDAVPKGENEQCSGNTGMTDRLREKFLMMHNYR
RSRMALGKVKNFKGESFPKAANMEKMVYNCDLEADAMIYAETCALGRSYPGTRKGQGENVAVVEPRNATSFEEAAQFILW
STTNKVGCAIGKCGGSYFVVCRYSPRAAVLFPKIPSLKAFIKCLLISGLRADKNM
>TELCIR_06312 
MEYIFIHRSKDWCQPLRSRLAQGLVPNGLSGKNAPEGANIYSMNYSTDLENAAQKYADNCPNSGSSLVSRNSSGENFGIV
ASNTAKSYHDAVFHALRSFWDEIKSFIIDKEMEYTYVLTQRNKAPLRFTQMAWAKTYQVGCGARLCGSHYVVVCRYNPRG
NILWEKIYETGTTCGTCPDIYSTDLENDAQKYADNCPTSGSSLMSRNSSGENFGIVSSNTAKSYYDAVFHALRSFWDEIK
SFIIDKEMEYTYVLTRRKQAPLRFTQMAWAKTYQVGCGARLCGSYYVVVCRYNPRGNILWEKIYETGTTCGTCPDVSLLL
LGDSTQQITEGSGFIIPQLNELRARAAGGLLKGLPPSASMFTVMFYYKLTEAGCSYKECNTSAKFAMAWATTYQVGCGAK
LCNGNYVVVCRYNPRCQWVIAFRHLVVGMRLEEMPSSLANVLIHFCYCVVAMQSNMAIL
>TELCIR_07762 
MEGRAGNGTVGMGQQIAPVKQNDEDGEKMGRKMHSTLLLLIPGIVAYNVPFLNGDAQVSHSGPSSSKAEEPELVREKRDY
FFSPYYYGNQLLVAANPPNVYLQKWITHEHNRFRRMVPASDMNMLYWSDELAASAQRHANTCDFRHSRGRRNVGENIWAA
PYSNYSDAIALWFNEQFLWDDTANPSPSNLPLIRYMRDAVCCCEC
>TELCIR_22561 
MNDRIRTIALEGHNYRRSRLALGRVRKNNGAFLRPATNMIKLRYDCRLETSAKGVADRCTTSKSTLPPQVKENIHSIHRS
RARFRTDAMIEAIKHWWGQVRHVSGIGMKAIFREKHEYSTIRYFTLMAWATTKYIGCAVSQSCGSYWYIVCHYRVGGNVV
NEHVYMPGRTCTQCPMGYYCDPSNGLCTKA
>TELCIR_03093 
MPQNPFSLLGCDSVTDTYDGIRNQPLKVQIGIVVIAALLGFLAIGIPPLIRPSSNFDELTESGCTDSITDEVRQAFLRYH
NRERSIVAKGNYDMPSPRDGYGMPRLPPAKRMYQLKYNCSLEKSALKWSKIALCDIRHSDWGVGENLYVTDADNMALARG
SVKKWVREIKDWGAKSVMDFRAATAHASQIFWADTTTVGCAIYFCGLSRGGKMVTCHYYPQQFGRVLKKPKQYVEY
>TELCIR_23111 
MLVPITIFFLVLKPATGNAAVHCSFRNGMTDEIRQIFVDKHNEFRSIVARGLAKDKDGGNAPKAANMLKVSYDCEVEENM
MEWLRQCKWAHSSYKDRKGWGQNLYMVDARNLNKTRMAEQSVEAWFSELANHGVPHDNKLTWKVFEHGVGHYSQLVWHNS
NKIGCGVMWCEKMTFVGCEYNPTGNYLGALIYENGEPCTKCNCKGCTCNKEEGLCVVP
>TELCIR_00273 
MEYKLWQYDQWDCTLEQKAQDLITTCPWWTKSIGGLSRNFYTSSIRSTSNPAVVVANILSLWWGRVREYGSTDPENKYTN
PALYNFANMAHSKTTGIGCAYKVCRGTRLTVMCLYNRIGYYTNSVMWEKGNACASDSECTTYPESTCSEGLCIKELEKPG
KQVKEKKKTGHSGSIKCQGNNGSR
>TELCIR_22980 
MMEWAKTCQTWQAPSSARKGYGQNRFSIRPIEPNKTIVAEKAVNNWFSQLAQKGVPQENMLNLNVFYRGVWYYTQLAWQW
SYQLGCAVVDCNGFTYAGCEYNPS
>TELCIR_25730 
MDFKHNLFRSLAAKGLTKFGGYAPKAARIRKMVYDCNVEANAVRHAVKCRWGHSNKLERLGLGENVWATAVPEMNRSVAA
DMVRAPVNINDFSLEITALQCCESLFIELERYVVGEDNVLTNELFYRQNEQFGYYTQMVWQDSCKLACVVKYCDPSPAPM
TFVVCHGNFIDQFIYGKGEPCQTDDVCRCAICKCSRDEALCIMP
>TELCIR_00520 
MSSASTEASASSEASTSPGESTPAEESTSTEAVSTTTTNALPSNPRINQICTGNPGMNDRIRTRALEMTNYRRSRLARGF
VSKSNGRRLPMAADMIRLRYNCSLETSAKAAVDSCTTSYSNIPPGVQQNIYSIPKSRAQYRVDAITEAVKEWWSQVRRVD
GIGMKVIYRAKHEGSPISWFTRMAWAKTTTLGCAVSLNCGSMWYAACHYYPGGNIVDDVVYMKGYPCTACPLGYFCTTGL
LCGAAADI
>TELCIR_04196 
MCPGENGMTDELRNIFLNVHNQKRSFLALGKAKNGGAYGGYAPKAKKMLKMIYDCDIEENTMQFVKKCVARHSPGKDRPG
LGQNLWELPVHKWDWKNASAWAVDDWFAELEQHGFYFENNNTILTMENFAGVGHWTQVVWQNSYKLGCGIWACPDMTLVA
CEYGPVVDEGLCVHPPKVSITPEQLQKQLEEANAEFAKEKQEGLNVGPPPTEAPKFDAHCSLDNGMTDEVRQKFLDKHNE
YRSLVAKGEAKNGLGGFTPKAARMPKLSYDCDAEVNAMSWIKNCKYEAAPWDDLYGANGLYGENIWMSPDNKMDKISAAD
ASISSWFSALEKFSAGQDNTFTRADYFSGAGNYTQIVWQSTLKLGCGAVSCDSMTLVACHYTWAGNFVGGKIYETGEPCK
TNADCMCTGCTCLVDEALCAEPS
>TELCIR_09787 
MSRIATPGYDKEESNCPRLTNLAFQMAWASTTQVGCGAKLCGDNYIVVCRYTPRGNVVNQNIYNAGPMCSQCFGACSKTY
LYKGLCVLPPVIQSK
>TELCIR_17317 
MLKVSYDCDIEQNMMEWLQQCKYAHSPYSVRNGWGQNLFMVNAPKVNKTKVAPWSVKLWYDELANNGVPQENVMTKKVFG
RGIGHYSQVIEVSRTLVQKNLQKHESIKVVWQSSNKIGCGIMWCEKMTYAGCEYSPAGNFIGASIYEVGEPCSKCDCEGC
KCNKEDGLCIAPANPTKNKKAHEKHQEKDNKEKHREEHKEVNTKKAQDKHHKEQKEVPTTTPVTHCPFNNGMTDEVRQMF
VDKHNEIRSVIARGLAKNKLGGFAPKAAKMLKVSYDCEVEQNMMEWAKQCKWAHSSYKARNGWGQNLYSVNARNLNKTRM
AKQSVEAWFSELTNRGVPQDNIISWNVFAKGVGHYSQVAWHNSNKIGCAVQWCEKMTFVGCEYKPTGNYLGAPIYEVGEP
CSKCTCEGCKCNKEDGLCVTP
>TELCIR_22352 
VYDCAIEENTMEYLKKCNFAHSPREERPGLGQNIWEFSDNNYDKSAAAARAMNDWFAELAQHGVPGDNILSDKVLYKIGH
YSQMVWQSSYRLGCGVHSCPHMMFVACEYGPAGNIFDHPIYDVGDPCTTDGDCNDNGDSQTCLASTTEQPQQQAEEAHGQ
AAKETQKSFSLFNCSIVKAMV
>TELCIR_00501 
PFFQVYNCSLETSAREAADRCTTAPSQSLPSDIQENLHSVSKSMARFRVDAMREAARYWWSRVRQVDGIGMKVIFRAKHE
SSPIRYFTRMAWATTKTLGCAVSENCGSTWFIACHYYKGGNVVNDAVYQKGTPCSACPIGYFCNEIKLCQSAS
>TELCIR_05492 
MQRTCAYDGDYVYEAGKHKVIKDAMYQWTMPGEYYAMKKRTFTDPRLYTFANMAYHANYEVGCNYEQCVDENNFVIEASV
MCIYSTKYQTVPPNAVLYQKGDGTGCEKTPRVCKVKGSKCGGLLCELAPRDPPSLL
>TELCIR_16939 
MLAVTVVALLALSSYAEAGFCCPKTLGQTDNARQIFLDFHNDIRRNIALGKSLVNFTTDPVVLGPAQDMYKLDWDCDLEQ
KAAQQIAQCTVPLPIDPSLAQNIARWLYYANSEEDKVLRQVPWSWVTPSLRFMKGTALDRFANQWAEPLANIANWKNRKV
GCAYKP
>TELCIR_03871 
MVLTNFKYLVAEAPERCYGRNVMSQEMRKAIVDAHNKLRHNLAIGSVQRDAYHYDKRMPNASNMRAMKYDCESEQKALLA
IQQDDCEILKPRIAFEDLVRNYGYINTTLPLYRAVKFLKKALVDMANADTEGVGCAVNFCSSSANNYYAVYCYYSAPHVE
AGKGLYREGAPCSACPEGYQCYDDSKLCREKRF
>TELCIR_10783 
MNDRIRTIALQGHNYRRSRLALGRVRKNNGAFLRPATNMIKLRYDCSLETSAKRVADKCTTSRSALPAQVKENIHHIHRS
RARFRTDAMIEAVKYWWGQVRLVPGIGMKAIFREKHEYSTIRYFTLMAWATTKYIGCAVSQSCGSYWYIVCHYRIGGNVV
NENVYMPGRTCSYCPMGYYCDPSNGLCTKP
>TELCIR_16761 
MSKMNYDCAAETSVMSWITQCQMQPSPMSYRGLGLGENLWQGDKNIDKVKAANESTASWFGALQSAGSYIGKDNTLGIYA
YYLGATSYTQMVWQKTLSIGCGVVPCSNMALVGCHYKYMNMLGGTIYEMGNPCTTDADCKCIGCVCSKDEALCLVPPQTE
SQNSYWKN
>TELCIR_24034 
XPSSSKAEEPELVREKRDYFFSPYYYGNQLLVAANPPNVYLQKWITHEHNRFRRMVPASDMNMLYWSDELAASAQRHANT
CDFRHSRGRRNVGENIWAAPYSNYSDAIALWFN
>TELCIR_17280 
MYKVNWDCDLEQKAQDEISSCALPLESNLTENTLRLRYIKSDEDEVLRDVMWAWMSAPLRYGVGIAPNLFHYRIETLANV
NSELEDRKIGCSYKSCGPDQQEMLIACVYGAKKLSMNDLIFEEGQTCRCDAYPNSHCSNSLCVTSA
>TELCIR_09871 
MLVLATVTYLTLFVTSGRASMCSDAEGMNDELRQVFLDEHNKYRSLIAKGQAKNKLGGYAPKAARMLKMAVLSWFEELQL
FGVPDDLQFTMALLERHVGHYTQLAWQWSNKIGCAVYWCSDFTFAACEYNPAGNLLNSVIYEKGDPCTTDADCQCQGCVC
SKDEALCIAPSEQSSATTPSSVVEGPPSIPVDYYKAHCSLNNGMTDEARQMFLDKHNQYRSLVAKGQASNGQGGFAPKAS
RMSKMNYDCAAETSVMSWITQCQMQPSPMSYRGLGLGENLWQGDKNIDKVKAANESTASWFGALQSAGSYIGKDNTLGIY
AYYLGATSYTQMVWQKTLSIGCGVVPCSNMALVGCHYKYMNMLGGTIYEMGDPCTTDADCKCIGCVCSKDEALCLVPPQT
ESQNSYWKN
>TELCIR_04953 
MLTLFIFLFNLYAFCVGTGKAPDSQFCKNHGSFMDDTTRLKILEFHNGFRTLLVQGMSPGFQGGYLPPAKNLYKMRWNCD
LEEKAMALTKNCSHSVNEKLLLGQNAYYAYDGDYVYEAGKHKVIKDAMYQWTMPAEYYDTKRAYKDYRVYTYANMAYQDI
YEVGCNYEQCVDENNFVIEASVVCVYNKLVPKGAILYQKGDGTGCEKTPKVCKVKGSTCGGLLCELPPRNPPSLL
>TELCIR_15001 
MSVKIYGRVPGINQICTGNPGMNDRIRTRALEMTNYRRSRLARGFVSKSNGRRLPMAADMIKLRYNCSLETSAKAAVDSC
TTSYSNIPSGVQQNIYSISKSRAHYRVDAITEAIKDWWSQVRRVDGIGMKVIYRAKHEGSPISWFTREARFH
>TELCIR_18094 
MRHAEKCRWGHSNKLERIGLGENVWATAVPEMNRSVAAEMSCESFFTELEKYGVGQDNILTNELFYRQKEQIGHYTQMVW
QNSYRLGCVVEYCNTPPAPMTFVVCQYGPGGNFIDQLIYEKGEPCQNDKDCKCANCRCNRNEALCIFGEDAWLKSSEKT
>TELCIR_13388 
MLKLAKHEASTIRFFTLMAWATTEHIGCAVSQSCPNYWYIVCHYRIGGNIVNENVYMPGPTCSSCPTGYHCGADKLCTNS
>TELCIR_19829 
MLVLITFIYLVLTVASGNAGASCSLNNGMTDEVRQMFVDKHNQYRSLVAKGLAVNPIGGFAPKAARMLKVSYDCKVEENM
MAWAKRCKFEHSSFAERNYWGQNLYMTSWLNMNKTKAAAASVDDWFSELKSHGVPQDNILTMKVFDSGVGHYSQVAWESS
NKIGCAVEWCPDMTFVGCEYNPTGNWLGEQIYEKGEPCKTNADCKCAGCTCSVEEALCVAP
>TELCIR_11618 
MFLDKHNGYRSLVAKGQASNGQGGFAPKAARLPKMNYGCDIETNVMNWVKQCKYESSPYSERAGGYGENLWMSPDNKMDK
TNAAVESTAAWFSALQTQGKWLQATPGNTLNFLAYYFGAQNYTQMVWQKSLVLGCAVAPCDTMTLVGCQYKFMNTVGGLI
YDVGEPCTTNEDCKCYGCLCSKEEALCLVPPPTQSSFWQWG
>TELCIR_10209 
MLLLIAIGFSVLRLVLGDGNTPAAHCSQSNNGMTDEVRQLFVDKHNEYRSLIAKGLAINKVGGFAPKAARMFKVIYDCDV
EQTMANWAKTCQTWQAPSKDRNGYGQNRFSIRPIEPNRTIVVIKVRISSLAICLQEMGSRLFVQAMDNWFSQLAQIGVPQ
ENMLNLNVFYRGVWYYTQLAWQWSYKIGCAIQDCSTFTYAGCEYNPSGNILGSMIYEIGEPCKVDADCKCTGCTCSVDEA
LCVQPSATTKKPASDNTLTQDPIPVPVNYKAKWPAKPGAKVFIIGIYLNVQLQLLRSHV
>TELCIR_14072 
MPPLRTASRDTLNLSRRIGISATPNNNVDRGDEFTFERHLQRTDDNYSGNERVDCGTTRYVVNDYGSNDACRSGDNYSGN
ARINCGATRWVVNRNGINEAGKSDNYSGNERINCGATRRVVNRNGINEAGKSDNYSGNERINCGATRRVVNRNGINEAGK
KINQICPTNPDMNDRIRLKAIEMHNYRRSNLANGKVKKNNGNYLPAAANMIRLRYDCELETSARLSVNRCSDSKYPSLPS
DVQENIRGVAKSNARYRVNAIELAVKHWWSRVRMVDGIGMAVMYRAKHVSSTISYFTRNPIFTRAGHDKDDDLQMAWATT
KFVGCAVSVRQLCGDKWAKNDS
>TELCIR_14308 
MLALFIISFLVLQPAAAEAAAHCSLDNGMTDELRQIYVDKHNEYRSIVARGLATNKLGGFAPKAAKMLKVSYECDIEQNM
MEWLKLCKYAHSPYSVRNGWGQNLFMVDATKVNKTKVAPWVSALSSLKRSTPSDLFQSVRLWFEELAHNGVPQENVMTRK
VFGRGIGHYSQVVWQNSNKIGCGIYWCEKMTYAGCEYSPAGNFIGATIYEIGEPCSKCDCEGCKCDEEDGLCTAPENPIK
HKKAHGRHHKKP
>TELCIR_11081 
MVPASDMNMLYWSDELAASAQRHANTCDFRHSRGRRNVGENIWAAPYSNYSDAIALWFNEVHNPRCACNHAYKHCCGHYV
QVVWAKTNLVGCGFARCRDVQGVLGRGHRNVFVCHYNPQGNTVFVTGSGQLYAVGGPSPPVNPNHSSLILVILWQ
>TELCIR_24666 
MTFDAQAEHFLAAHCLLDNGMTDEARQKFVDKHNEYRSLIAKGQAKDPIGGFAPKAARMMKVIYDCDVEQTMMDWAKTCQ
TWQAPYSARKGYGQNRFSIKPVEPNKTIVAEKAVDNWFSQLAQKGVPQENKLDLQVFYRGVWYYTQVT
>TELCIR_05740 
SSLAKGTGAQRNGPSGPAPPASNMEAMVYDCTLEASAIRHARACDGELSLPETRPGTRENIQTINNLNLDENAAADQAMT
IWWSELARSGVRSDMLFDSATRYRTTNIVTHWSKVR
>TELCIR_11609 
SRLAQGLVPNYLTNKNAPPGSNINNLAVKLWWREIKSIGINENMLFTQDLSSSPSAPRNFTQMAWASTTQVGCGINQCEN
GYFVVCHYSPRSTWIRRTGTLSSDDDYATKQATLPASECLL
>TELCIR_13193 
MDWDCDLEQKAAQQIAQCTVPLPIDPSLAQNIARWLYYANSEEDKVLRQVPWSWVTPSLRFMKGTALDRFANQWAEPLAN
IANWKNRKVGCAYKICPALKNMVVSCVYGSQHHYAAALLRSYQFAKVIVEILMFFSIAITHVSLDLELRPQRDIRKILTK
SRCHDEAYSS
>TELCIR_11509 
MLAFLIVSLLVLQATVVEAAVHCSLDNGMTDELRQIYVDKHNEYRSIVARGLATNKLGGFAPKAAKMLKVSYDCDVEQNM
MEWLQKCKYAHSPYSVRHGWGQNLFMVNAAKVNKTKVAGWVVWQNSKKIGCGIFWCEKMTYAGCEYSPAGNFIGATIYEK
GEPCSKCDCKGCTCDKEDGLCVTP
>TELCIR_18036 
MTDEVRQIFVDKHNEYRSLIAKGLATNKVGGFAPKAARMFKVIYDCDVEQTMANWAKTCQTWQAPSKDRNGYGQNRFSIR
PIEHNKTIVAIKAVDNWFSQLAQIGVPQENVLNLNVFYRGVWYYTQLAWQWSYKIGCAIQDCSTFTYAGCEYNPSGNILG
SMIYEIGEPCKVDADCKCTGCTCSVDEALCVQPSMIAKGLAKDPVGGFAPKAARMMKMIYDCDVEQTMMEWAKTCQTWQA
PSSARKGYGQNRFSIRPIEPNKTIVAEKAVNNWFSQLAQKGVPQENMLNLNVFYRGVWYYTQLAWQWSYQLGCAVVDCNG
FTYAGCEYNPSGNFLGSMIYEIGEPCKTDADCKCEGCGCSPEEALCVPGVIPIKPVYWVPPEKIDYHIFPRSLIAKGQAK
NKTGYAPKAARMLKMSYDCDAEASVMSWIKNCIFKHNPGKDRPGYGQSLWSGSGSIFKANMTQLAVWSVHSWFNELASHG
VSKDNILHFQGFESIGHYTALAWQNSHRVGCGVVYCKGWVITGCEYNPP
>TELCIR_24232 
XQPEKQVCAFPVANCLLLRKFALHQSTISAAHCSLDNGMTDEIRQIFVDKHNEYRSIVARGLAKDKLGGFAPKAAKMLKV
SYDCDIEQNMMEWVQKCKYAHSPYSVRNGWGQNLFMVDAPKINKTRVAGWSVNLWYDELAKNGVPQDNIMTRKVFGRGIG
HYSQVVWQNSNKIGCGIMWCEKMTYAGCEYSPAGNFIGALIYEIGEPCSKCDCEGCKCSEEDGLCIAPANPTKDKKVHER
HHEKHHKKDNKEAHEKHRV
>TELCIR_17660 
XSRLATGVVRNKRGRTLPKASNMRKLEYNCTLEASAIKSANRCSVIQDPTLSADIQENHYLFEKRLAGTEEEALITGVKQ
WWSQIRMTGGIGQGVTYTQYNVGKPTEWFTRVRTTA
>TELCIR_21446 
KYNCSLERSALKYARIAQCAMIHSKWPGIGENLYASGSPRSFMYAANESASLWADELRKFGVEYDINEWTHDIGHATQPS
TASKLSRLIQFRQASWFDSLQELH
>TELCIR_14079 
MTFNAQVEHFIAAHCLLDNGMTDEARQKFVDKHNEYRSLIAKGQAKDPIGGFAPKAARMMKVIYDCDVEQTMMDWAKTCQ
TWQAPYSARKGYGQNRFSIKPVEPNQTIVAEKAVDNWFSQLAQKGVPQENKLDLQVFYRGVWYYTQLAWQWSYRIGCAVV
DCSTFTYAGCEYNPSGNFLGSMIYEVGEPCQTDADCKCEGCGCSQEEALCVPGVIPIKPQYWVPPEKIVSHCDLDNGMTD
ELRQIWVDKHNEYRSLVAKGQAKNGTHGGFAPKAARMKKMV
>TELCIR_10677 
MWGHYEQFLGKSWDCDLEKKAQEEISSCILSRHSNLSLNTLRLRYIKREENAVLRDVMWAWMSAPLRHGVVTAPNRFHYG
IEPLANVANWRTRKIGCSYKACGADSQTMLIACVYDAE
>TELCIR_02278 
MSSRLVHRNIVWLARSGLHLTAADIRRQASTHEGPNLSVDTVHVVYEMMVYSDITQTSSLPSSITSEDVADVALGQWKLE
PYKYGIGDDVKYTDTKLQDFANIIYYKTTEYGCHYQVCTNNIAMVPVSVLACVFNNAPQMNEPLYMASTTGRVDGCNFDS
DCQEYVPFSKCTATASTSNSYRGLCYTTNVTTFITPSFEASSTPVASMSTTVPATAGFLTTAEESVALSSTSFESTEFKP
ETTEAASTTTQATAMSSSKATEETTATSEAATTTEATTVASTTTTPISATTVPPNPMTEALRLKVIDMHNYRRSRLAQGL
VPNAETGKNAPAGSNIYELKYNLDLEKDAQQYANTCPQTPSPVSSRSSQGETLQVLQYDPSKSYYDILVTALQSSWKEIK
ESGVDEAMMFTEALEYNSWMPPIMFTQSTPILVKGTRTTPEMVWAHAKEATGPPDKTAMDFEAQGKRPQGAPKKRWRDFV
KKDSSEVTATAEFALDRTKWRKLTRTVDPATARD
>TELCIR_02795 
MAACGADEDRNILLGEVNFQRGCLDAHNDLRQRYGVTPLIWSAELADMAHAWAVKLSDRGRMLYPELPGIGENILLTDAN
DHTHLPTGAEVVTRWETEVDQFDFDRPRWSPSMFEFVMSRCARAYGWIIERQLGRDPLENGCDSTFASS
>TELCIR_11021 
MDSVTPRIVRHSPSVAYYQLMSVDEELFPLECQTDWQEPQTCRRRRAGSRSRLARGLEFNAETNSTAPGAAGMLKMSYDC
ELERSAQSWADECIFEHSDRKGRPDQGQNLYMTSFVNLEPASVLHTAIEMWWKELEEFGIPADAILSEVTWMSKGNLIGH
FTQVFHLLDFEAVSETIASVIVSKNFLWNQLKLRERRVRWYGHVLRRPQVHDKNSDESQSPRQATAKNP
>TELCIR_06615 
MLALFIISFLVLQPAAAEAAHCSLDNGMTDELRQIYVDKHNEYRSIVARGLAVNKLGGFAPKAAKMLKVSYDCDIEQNMM
EWLKQCKYAHSPYSVRNGWGQNLFMVDATKVNKTKVAPWSVRLWFDELAHNGVPQENVMTRKVFGRGIGHYSQVVWQNSN
KIGCGIFWCEKMTYAGCEYSPAGNFIGALIYEIGEPCSKCDCEGCKCNEEDGLCTAPENPIKHKKVHERHHNKH
>TELCIR_15000 
MNPQILTASISTQVVQQNSNSSSASASGSGNQQQNSTDSTASGGSTNTTSEASTEASTSPEESTSSEGSTSTEAVSTTTT
NALPSNPRINQICTGNPGMNDRIRTRALEMTNYRRSRLARGFVSKSTGRRLPMAADMIRLRYNCSLETSAKAAVDSCTTS
YSNIPSGVQQNIYSIPKSRAQYRVDAITEAIKDWWSQVRRVDGIGMKVIYRAKHEGSPISWFTRVSLDLPS
>TELCIR_17871 
MKTATAVADMYKAHCSLNNGMTDEVRQMFLDKHNGYRSLVAKGQASNGQGGFAPKAARLPKMNYGCDIETNVMNWVKQCK
YESSPYSERAGGYGENLWMSPDNKMDKTNAAVESTAAWFSALQTQGKWLQATPGNTLNFLAYYFGAQNYTQMVWQKSLVV
GCAVAPCDTMTLVGCQYKFMNTVGGLIYDVGEPCTTNEDCKCYGCLCSKEEALCLVPPQTQSSFWQWG
>TELCIR_22981 
MFPRSLVAKGQAKNKTGYAPKAARMLKMSYDCDAEASVMSWIKNCIFKHNPGKDRPGYGQSLWSGSGSIFKANMTQLAVW
SVHSWFNELASHGVSKDNILHFQGFESIGHYTALAWQNSHRVGCGVVYCKGWVITGCEYNPPGDVFGALIYEMGDPCTTD
ADCKCTGCKCSIEEALCIPPSTNT
>TELCIR_06641 
MEQQAQDALASCPSGGFSNPAVQVNASLNRWWGVAQQNGVTDPNNKYTSSGLYAFANMVFSETSKIGCAYKVCNSNKLIF
TCLYNAM
>TELCIR_17674 
MTDELRDSFLNRHNTLRSSLAQGLQQNDNIGLAPPATNMEKMEYVCEVESSAMRSAQSCSGGISQESTRPGLKENTFRAT
DMSLDLRNVAETAMTTWWSQLSRNGVDEPNMQFTTELRFRTNSIISFSKMAWHNNVRLGCAIQRCPNFYFVVCQYGPGGN
NIGENIYDVGSTCTRCPAGTTCE
>TELCIR_05687 
MTDEARSLVAKGEAKDGQGGFAPKAARMTKMSYDCDVEKNVMSWITKCKYESSSWDDRLGLRENLWMTKMDQTNAADEST
SSWFSALEKYGVGQKNIFTKEAYHKEVGNYTQMVWQSSLKLDYGVEWCDGMTLVGCHYKWSLTLHSFSILSYRLLEQSVE
TKKRNVSNPHEQIYHPVFNRPMVPRHWHHLPPSTYFWSTIKPLLRYREAPKKSQPYFARSASERYYAL
>TELCIR_00272 
MCPSNANMTDATRQKFLDMHNYFRSRVANGLEPDALGGNAPKASEMLKMVYDCDVEASAIRHSQKCVYEHSSPNDRPGLR
ENLYSTSVLDVERVTVAAVASQIWWDELKRYGIGPENRLTEALMNRPRMEIAHYTQMAWDRTYRLGCSVQHCSTFTYAVC
HYAPAGNFVNQLIYAIGDPCTDDDQCPGSYTCSPSEGLCNVV
>TELCIR_05804 
MSTNFLIDFSAYDGEYISKEGKNAVIYDAMNQWTFPAQYYFMKDARYESSRLYTFANMAHHEIYELGCNYEQCKDNSGSV
SEAVFTCVYNKKAPKKTDLYQKGDKTGCASGAKVKDVCKLKDSKCGGLLCELPRDPKAPYLFFV
>TELCIR_19987 
ALFAFSYFGGIGGQGNGTTSGNGTTSGNGTANATTVAPTTLPPPTPVPPVNTTAAPNASQVVNCDSAQLPVTIRQRFLDQ
HNLRRGSLARGQSEANGNGGLAPPAANMYRMRYTCEAESFAQSHANSCDETVQVASERPGYKENVYRYGGTGGLPEAAEE
AMNSWWGQLANSGIPSDMQFTQEIRSRESQVVTRWTKESR
>TELCIR_24121 
MKERCIKALSCINRHSQPLQGMLLPVAIAYLVLQPALGEWMKLPAAHCSLDNGMTDEARQKFVDKHNEYRSMIAKGQAKN
PIGGFAPKAARMMKVIYDCDVEQTMMEWAKTCQTWQAPSSARKGYGQNRFSIRPVEPNQTIVAEKAVDNWFSQLGQKGVP
QENKLDLQVFYRGVWYYTQLAWQWSYKIGCAVVDCKTFTYAGCEYSPSGNFLGSMIYEVGEPCQTDADCKCEGCGCSQEE
ALCVPGVIPIKPVYW
>TELCIR_05735 
MTDVVREIFLNKHNYYRSLVAKGLAKDKFGGNAPKAARMRKMVYDCDVEASALRHAEKCRWGHSNKLERLGLGENVWATA
VPEMNRSVAADMSCESFFTELERYGVGQDNVLTNELFYRQKEQIGHYTQMVWQDSYKLGCVVEYCDIPPAPMTFVVCQYG
PGGNFIDQIIYEKGEPCQTDDDCKCTDCKCSRDEALCIMP
>TELCIR_23214 
MTDSVRQKFLDMHNAYRSSVARGLEPDALGGNAPKAAKMLKMVYDCSVEASALKHASKCVYQHSTSSERPGLGENIYMTS
ALKYDKVKAAAQ
>TELCIR_18947 
MYLQKYTCEAESFAQSHANSCEEEVQPANERPGYKENVYRYGGTGGLPEAAEEAMNSWWGQLANSGIPSDMQFTQAIRSR
TSQVVTRWTKMAWWNNVQLGCAIRQCSNFKLVVCMYSPGGNDVGKPIYNIGAPCSACAGECFEDLCT
>CAD23183.1_Oost_ASP_1
MQALIGIAALYLVLVTSNTEAGFCCPADLNQTDEARXIFLDFHNQVRRDIAGASPLLNLTGAVQMRNVLG
PAKNMYRMDWDCNLEAKAKAMIWPCTTPLPIDTSIPQNLAQWLLFQNSQEXEVLTQTPWSWVTASLRNLQ
PDTEANIYNWQIRPLSNIANWQNLKVGCAHKVCKFPTGTNMVVSCAYGGEVLQDNEVVWDKGPTCMCNAY
PNSFCCNNLCDTIAAATLRNQPCKST

>CAD56659.1_Oost_ASP_2
MSAAVVVAVLLALFSYAEAGFCCPNSLSQSDSARQIFLDFHNDVRRNIALGNGLINWTVNADAVILGPAQ
NMYKVDWDCNLEEVAAQQIAPCNDPLPINTSLAQNIARWLYFKDSEEETVLQQVSWYWVSASLGFMKGTK
LDQFANQWAEPLANIANYRNRKVGCAHKICPAQQNMVVSCVYGSPKLAPNEVIWQEGKACVCDARPDSFC
CDNLCDTRDAASVRHQCCASP

>CAO00416.1_Oost_ASP_3
MLMLIAFIYLVLTVASGYAGASCSLNNGMTDEVRQMFVDKHNEYRSLVAKGLAKDPIGGFAPKAARMMKV
SYDCAVEENMMAWAKRCXFEHSSYAERNNWGQNLYMSGWINQNKTQAASDSVDAWFSELKEHGVPQDNVI
TMEVFNTGVGHYTQVVWQSSNKIGCAVEWCSWMTFVGCEYNPAGNWLGSQIYEKGEPCKTNEDCKCSGCT
CSVEEALCVAP

>CAO00417.1_Oost_ASP_4
MLATAAAFLLLALVCPYAKAGYGCPRSLTQSDRTRTIFLDFHNEVRRNISLGRQPNKQGFLGPAKNMYEL
GWDCNLEQKALEQISSCAFSIKPGLAQNIIRMTFRGYGEEAILKFAQKAWVDVVRYGSVTNRFQYWFETL
ANIANSKTLKVGCAYKTCGGSSMFVSCVYEGRRLLPNHVLWETGRACQCDAYAASSCSNSLCVTGKPVGP
KATTTTTTTTTTTRRPAVVKPPAKEPASTTCATNKGMTDELRQIFLTKHNYYRSYVAKGQAKDKLITKGN
APKAARMRKMVYDCRVEASAMRHAKKCKYGHSDGSERPDLGESVWAISYNRMDKARSAEMSCDDWFGELA
KNGVGRENVLTKKLFYRPNKQIGHYTQMVWQNTYKLGCAVEWCPTMTFVVCQYNPPGNYLGQLIYEVGEP
CRNDGDCRCPKCKCSRNEALCIVP
```
