## Supplementary File 2 for "Characterisation of protective vaccine antigens from the thiol-containing components of excretory/secretory material of *Ostertagia ostertagi*"

```
>|HCON_00012260 
MFSSTFPKIVHLLVLFGILPVVRTTAKPVDIFNNPGEGDILQLRNLKNNDTRAYNALYSLSSEKWNITDEDGNIVIPYAI
TGKFNLSEEATIANAMQRVMDNTCIRFIKHTDEQDYIDFVNKPGEGCYTSVGRQGGRTVVQLESNKVATCMKTNLVLHEL
LHVVGLWHEHQRHDRDSYGQILYENVFKDFHDQFIKITPNQATTYDVPYDYKSLMHYGKMPSQCPIKSAC
>|HCON_00004160 
MFDDLNVRMRLTILLLILAVSAQAGLLEKAKGFFKGGNLIDRIKNATLTRFGKIFVKTGLFSFGSKLNQIRKKTMNKLKL
TWQKKKVELESKMKEILARRDNTIEDLKDTIVEINAASNIGKLLFQSDILLTKKQADEVLEAVDGTSGRKKRQAFKDKNY
PNTTWLGAQVFYKFDDSADHFTREMFKKGAKQWEDVSCIKFHHDKENKSEHSIVLIKEEGCWSYVGRLGGEQPLSLGVGC
EEEDFVDQYIKETTETTTNYDLTYDYASIMHYGATGASHNKKPTMIANDVNFQESMGSHILTFIDKSMINDHYNCKAKCL
NAKSHQCKNGGFPHPEKCSECICPSGYGGAFCNERPSGCGRKLVAKQSKQFLIDKLGFGGPVRDEFTFCNYWIEAPEGKT
IEVKINSISHGYAYDGCILGGVEIKSNQDQTRTGYRFCSPNDRNVKLVSASNRLPVITFNRLGQQQVILEYKIAE
>|HCON_00004870 
MRFTILLLILAVSAQAGLLEKAKGFFKGGNLIDRIKNATLTRFGKIFVKTGLFSFGSKLNQIRKKTMEKLKLTWQRKKVE
LESKMKEILARRDNTIVDSKDTIVEINAASNIGKHLFQSDILLTKKQADEVLEAVDGTSDRKKRQAFKDKNYPNTTWLGA
QVFYKFDDSADYFTREIFKKGAKQWEDVSCIKFHHDKENKSEHSIVLIKEEGCWSYVGRLGGEQPLSLGVGCEEEDFVDQ
YIKETPETTTNYDLTYDYASIMHYGATGASHNKKPTMIANEVNFQESMGSHILSFIDKSMINDHYNCKAKCPNAKSHQCK
NGGFPHPEKCSECICPSGYGGAFCNERPSGCGRTLVAKQSKQFLIDKLGFGGPVRDEFTFCNYWIEAPEGKTVEVKINSI
SHGYAYDGCILGGIEIKSNQDQTRTGYRFCSPNDRNVKLVSASNRLPVITFNRLGQQQIILEYKIAE
>|HCON_00004170 
MNKLKLTWQKKKVELESKMKEILARRDNTIEDLKDTIVEINAASNIGKHLFQSDILLTKKQADEVLEAVDGTSGRKKRQA
FKDKNYPNTTWLGAQVFYKFDDSADHFTREMFKKGAKQWEDVSCIKFHHDKENKSEHSIVLIKEEGCWSYVGRLGGEQPL
SLGVGCEEEDFVDQYIKETTETTTNYDLTYDYASIMHYGATGASHNKKPTMIANDVNFQESMGSHILTFIDKSMINDHYN
CKAKCLNAKSHQCKNGGFPHPEKCSECICPSGYGGAFCNERPSGCGRKLVAKQSKQFLIDKLGFGGPVRDEFTFCNYWIE
APEGKTIEVKINSISHGYAYDGCILGGVEIKSNQDQTRTGYRFCSPNDRNVKLVSASNRLPVITFNRLGQQQVILEYKIA
E
>|HCON_00002090 
MRLTILLLLLAVTAHAGLVDRVKGFFKGGNIIDRIKNATLTRFGKIFVKTGLFSFGKKLNEIRKKTMEKLKLTWQKKKAE
LEQKMKVILSRRDDTVEDKDTIVEINAASNIGKDLFQSDILLTKKQTEELEQAIDGTSTRERRQAFRDQNYPNTTWPEAK
VYYKFDESAAEHSIVLIKEEGCWSYVGRTGGEQPLSLGVGCEEVGTAAHELGHALGLFHTMSRYDRDDFITIALENVRED
FVDQYIKETPETTTNYGLTYDYGSIMHYGATGASHNKKPTMLANDVNSQEAMGSHIMAFIDKSMINDHYNCKANCKHVSP
DQCKNGGFPHPMKCHECICPSGYGGPYCDQRPAGCGRTLVAKPSKQFLIDKLGFGGPVRDDFTFCNYWIEAPKGKKVEVK
INSISHGYAYDGCVLGGVEIKSNQDQIRTGYRFCSPNDRNVVLVSATERLPVITFNRLGQQQVILEYKYID
>|HCON_00016060 
AIVTAIPEGESFTLTDLLQPHAHQRLFDTLSAIVASEYEGRPTSFDAASVIEHDVPSFSIKKLNEKYSSILFESDMVLHP
DRLEEIVANSIPHRNRLRKRKAYVDYMYPRTIWSSGVPYSIHPSVYGRARENVVRAINFWQAETCINFRPRTNEQHFVEF
IGNDVGCWSTVGKDEAIGRQVVSIGPGCEHFGVTSHELAHSLGVFHEQSRYDRDAVVQLNRNVVDPTLLFNFAKLSTYRL
PYDVGSVMHYTPTEFSAFKQIPALTTVDPNLQQTMGQMEGPSFLDILVLNLHYNCQARCPRTLPCQNGGFIDSRTCNRCK
CPTGFGGQLCNEIPPSFSKGCGGELIAYEAVRRFDINIKQIGQKRTKQCIYHLKAPQGKRLLVNIVQVHGRCVEGCWEDG
VEFKMSNDVRPVGYRFCCQQAYQRRILSRTNIVPFIVTSRNTGISLTFEYTYVDAGAKFDYVEEETTTTTTTTTTAEPLQ
TMEILDTVNMETDGLTTTMARVA
>|HCON_00017730 
MQLAVPSVVILFNFIPLISARGKPIDIFNQAGKGDITQLRAPAQKNDKRMYNALHKYSNLKWQIKESDGTYVIPYIITGR
YDSSEKATIAEAMRRIQRNTCIRFKPRTTERDYIDIQNQKGEGCYTNVGRVGGRGVLMLEANSQETCMEPEIVLHELMHV
IGLWHEHMRADRDKYIKVLYQNIPQNYWSQFEKVTSQEATTYGIPYDYRSVMHYGKKAFAFPGKISMQTTDPKFQDVIGH
QKDASPNDYRKICKIYGCSTCAGGKVDLEDQGGQDGRDKGDDDHDSVTEVPIVIPTGGNCVDTMGSFCRTMAKVGMLDCG
YFGRRHCCATCSAQSSKWIDPFEGFDSFFRRFRF
>|HCON_00022790 
MAKWSHSIHHQQSVQQLQSRSQIAASMQEYSTHTCIKWVPKTSNDVNYVYIFPDRGCYSMVGKIGGKQSLSLGAGCIQKG
IIIHELMHAVGFFHEQSRTDRDDYITILWNNIQPGMQGQFEKYGQGTIQTLGVNYDYSSIMHYGSKAFSRNGQPTMVPKQ
KGAQIGQRGGFSKSDIYKLNKLYGCPQDGTKPESTTATATTTVTTPEIKTTTPAVVTTTLPPTTTTPVLTPITLPASVCR
NLRGDCDALRDDGPGPTPLPILPTSSTGDCEDLRVDCLALVSQKYCRISESFMKKYCAKSCGFCFKPPPTDATKAGTALP
IWTTNPPFITFWRTSTPTPSSKPTSLSTVEPSTSRTCKDVKHFCHHWKMAGFCEGIFMDYMKKNCAESCGTC
>|HCON_00023980 
MKNLRFCLLLLGIEGVFSQYIANDVVSDYAQVKELLAQYYRKHAKKAGNDYDPSVVRNQATSKMFYDGTEATVNRLIWTE
VFENDIILTLPQAEALLTESAGSRNKRQASPSAYSFWPNLTVSYEFAYNDANFKNLIRSALRHIEHNTCIRFKENGGDRD
GLRYFRGNGCWSNVGRTGGRQLVSIGYGCDSLGIVAHETLHALGLWHEQSRSDRDQYININFWRIIRGTEGNFEKRTALT
SDNMGQPYDLGSVMHYGAKAFTSDWTANTVETKDKRFQNTIGQRDGISFKDAKMINLRYCTGVCRTTLPCANEGYTDPND
CQKCRCPKGYGGTYCQELERSSCGEELVATQGYQILRSGPVYANSHCVWRIRSPAGQKLELNIDSVNFPCLDSCTSFVEI
KATRSKTATGARLCCRAAGPFYSEDDDIILIFKGDSQIQPGYNGFTARYRYYGDSTNVKPAFTYTTRKTTTYKPQTSTTP
RLKTPYPTASWGIWGQWSECSQSCGGCGFRTRVRGCYGGNRVCPGSEHQREHCNTQPCPVTKVIGSCNGRILLPCYLVDR
MTFGDQALSSGDNPRRSPRNVKDSVDFSEKNALTLKTSTETMSSSRFGICEKRFKYECPTSLLTITLGWKGDKLKRNEPP
PSPSSNENSAECCTGYYLSNGKCLPQ
>|HCON_00023100 
GKSVYAELLFIDEEENGKTSGSSGAEPVDIFDIDGKGDIVQLWNLRKNDTRAYNAIWFDDSKWYIIDKYGNTIIPFTITG
PYSQSEEKLIANAMQRIMDNTCIRFRTRTSEEDYIDIVNERGEGCYTSVGRQVGRSVLQLESNNATTCMVPRTVLHELLH
VCGLWHEHMRYDRDDYIEILYKNIREEHHVQFEKISPHYASTYNVPYDYKSVMHYDKKAFAKPSKISIRTRDPKYQDLIG
KLKDASPNDYLKICRIYDCRKCNGMEMAKRFSELNLLE
>|HCON_00020720 
MSFAIISMLGHILALFAVVPVVWTRAKPEFIPNNPEKGDIEQLWNLPRNGTRAYNALLQSSFRKWYLTDENGKILIPAVV
TGEFSRSERVTMQDAIWRIMNNTCIRFIKRTDHKDYVDITNERGQGCSAHVGRGKGRVRMQLESNERISCIKPRAVIHEL
LHICGLWHEHMRHDRDNYIEILYENIPEEIHHNFIKLSPSEATAYDLPYDYESVMHYRKNDGAMPSKISIRTKDPKYQDV
IGYVEDASPIDYLKVCKIYGCKKCNGES
>|HCON_00021910 
MLLLVLLFVFISATNASDVGRRELEKHFDVGDSSLDSVGDVLLKLKKLAHQRAFGNREFGHDAEEDSKKPVAISVLQPTV
AKDVSPYLFEGDIFLSKKQAINILKEVSGIESKSKPNVRGRRSFDASPESKWPTTAPIKYRFHESIDFYAVSNIIKAIRY
WENVTCLEFENSPDVADNEDFIEFFQGQGCYSMIGRNGGRQGVSIGENCVKAGVIEHEIGHAIGMWHEQSRPDAQSYIKV
ESDFILPSYVSDFLQRDKDIDTLGLPYDLGSVMHYGSTAFSVDQSSKTLITRDPLYQSTIGQRETLSFLDIETINKAYCS
DRCSGSNDCKNGGYPHPKQCDTCLCPNGLSGPKCEDFEPPRKAECGGKIVVKEEWQSIESPGFPDPGYDPDQKCNWVFEA
PAGKRIEFEFIEEFSFLCTSTCVDYVEMKISADLRPTGFRWCCFNIPKGSFVSELNIAVIIFRSQLTNDVGFKLQARATD
LPARTTPAPVVITTTPVPTTIEGTDQWAEWGSWSQCSRSCGGCGIMSRVRVCRTKQCKGRRQEFSTCNLKACPIDKHCAK
LLANDKICNGRVCTKASQALSGCLEPQCCPPFINVDGTCQSDSPLLNDFELAK
>|HCON_00022210 
MFFAITSMLGHILALFAVVPIVWTRAKPEVISNNPKKGDIVQLWNLQKNDTRAYNALFKSSIRKWYLTDEEGNILIPAIV
TGPFSYSDRVAIQNAIWRITNNTCIRFIKRTDEKDYVDFINERGKGCYSMIGRVKGRAPLHLEHSERGTPSQATTYDLPY
DNKSVMHYRKDEFAMPSKISIRTKDPNYQDVIGNVEDASPNDYLKICKIYGCKKCLGNS
>|HCON_00043210 
MRLISLIFLSVLTVTVNSTTTINNEEFIDNAEVAIIDRIRNIGNGTRQTFHLTPKAKETLQELEELPTMKHDHFNPEGDY
IDEINKKANIDKKLFQGDIYLNEVQGEIIIEELEEELEGANRTKRQAIRDRDGVRLWSNFTVNYIFNTTLGEDAREAFLR
GATMWTKDTCIRFQHDVRFERISDVETLKQYVRGQDLLIVQAKGGCWSSLGKAGGLQQISLADACETKSIAAHELGHTLG
FYHTMSRHDRNDHIIVNVENIQKYWVSQFEWKSSDLNDNFGLDYDYGSIMHYRASDAAINPELPTLTPYDKDYRETLGSP
FVSFIDALMVNKLYGCDKLCDKRGIRKVECQNGGYPHPLNCSRCVCPGGYAGTRCDERPNGRNFTSDRSGQLIEGCGQTF
HASTEWQNFTDFLGDYAKSHENYAMCYYWIQSPENTEIEIELASFSDEHALEGCPNAGVEIKTNRNQQLTGYRFCSPRDA
GTKLRSYTNRVPIITWNRAYISQTVIRYRHVSKNEPRPTTVRPTTRSTTWPTPTTIATTTHAVEEQQKCEDRPECPAHIA
NGFCDREGITYEQRKTYCPRGCRLCDE
>|HCON_00036690 
MLRWVAILSVLLCPAFCRPSLHSGIFERMARENEEELQKLHKLSIRKHSNQTQPPITRRPLVAEPSERNFKRLNHKFKKF
LFDGDIIISHSLLREIVKESEQEYERSRIRRWAYRDFFYPETIWQTGVPYEFDEDLPDVARASLLEAMKFWQSNTCVTFR
PRTNETQYVLFTGELDMCSSTVGRDLRQGQQLVYIGSGCYAFGVTTHEIGHVLGLFHHQQRYDRNEYVAFVQANVPESDW
GDFETISSTFLDTYGLPYDVGSVMHYAPTEFARNAAFPSLLALNEELQGTMGNMEGPSFLDVEIINRHYQCSAICNRSNV
EAPRCLNGGYTDPLNCTICKCPSGFGGSLCQEVASSAPLNCGRLLSATSKLTRLRVRMTIGPIRRQCVYHIRAPPNRRIM
IGIQKVEGKCQEGCYTRAVEVKMNGDFRPVGYRYCCQSQSFRRLISKGRNVPVIFFAQNGTLDATLYFRWVVLTPDAEDA
TYLNATELMEVYKLTDSYGMDMEVLQLPEGSGMGTPGGTLGDNVFEGEANDSRFEGQTRRAEDGGRPQSVTS
>|HCON_00043280 
MRLISLIFLSVLTVTVNSTTTINNEEFVDNAEVAIIDRIRNIGNGTRQTFHLTPKAKETLQELEELPTMKHDHFNPEGDY
IDEINKKANIDKKLFQGDIYLNEVQGEIIIEELEEELEGANRTKRQAIRDRDGVRLWSNFTVNYIFNTTLGEDAREAFLR
GATMWTKDTCIRFQHDVRFERISDVETLKQYVRGQDLLIVQAKGGCWSSLGKAGGLQQISLADACETKSIAAHELGHTLG
FYHTMSRHDRNDHIIVNVENIQKYWVSQFEWKSSDLNDNFGLDYDYGSIMHYRASDAAINPELPTLTPYDKDYRETLGSP
FVSFIDALMLNKLYGCDKLCDKRGIRKVECQNGGYPHPLNCSRCVCPGGYAGTRCDERPNGRNFTSDRSGQLIEGCGQTF
HASTEWQNFTDFLGDYAKSHENYAMCYYWIQSPENTEIEIELASFSDEHALEGCPNAGVEIKTNRNQQLTGYRFCSPRDA
GTKLRSYTNRVPIITWNRAYISQTVIRYRHVSKNEPRPTTVRPTTRSTTWPTPTTIATTTHAVEEQQKCEDRPECPAHIA
NGFCDREGITYEQRKTYCPRGCRLCDE
>|HCON_00043290 
MRLISLIFLSVLTVTVNSTTTINNEEFIDNAEVAIIDRIRNIGNGTRQTFHLTPKAKETLQELEELPTMKHDHFNPEGDY
IDEINKKANIDKKLFQGDIYLNEVQGEIIIEELEEELEGANRTKRQAIRDRDGVRLWSNFTVNYIFNTTLGEDAREAFLR
GATMWTKDTCIRFQHDVRFERISDVETLKQYVRGQDLLIVQAKGGCWSSLGKAGGLQQISLADACETKSIAAHELGHTLG
FYHTMSRHDRNDHIIVNVENIQKYWVSQFEWKSSDLNDNFGLDYDYGSIMHYRASDAAINPELPTLTPYDKDYRETLGSP
FVSFIDALMVNKLYGCDKLCDKRGIRKVECQNGGYPHPLNCSRCVCPGGYAGTRCDERPNGRNFTSDRSGQLIEGCGQTF
HASTEWQNFTDFLGDYAKSHENYAMCYYWIQSPENTEIEIELASFSDEHALEGCPNAGVEIKTNRNQQLTGYRFCSPRDA
GTKLRSYTNRVPIITWNRAYISQTVIRYRHVSKNEPRPTTVRPTTRSTTWPTPTTIATTTHAVEEQQKCEDRPECPAHIA
NGFCDREGITYEQRKTYCPRGCRLCDE
>|HCON_00043300 
MRLISLIFLSVLTVTVNSTTTINNEEFIDNAEVAIIDRIRNIGNGTRQTFHLTPKAKETLQELEELPTMKHDHFNPEGDY
IDEINKKANIDKKLFQGDIYLNEVQGEIIIEELEEELEGANRTKRQAIRDRDGVRLWSNFTVNYIFNTTLGEDAREAFLR
GATMWTKDTCIRFQHDVRFERISDVETLKQYVRGQDLLIVQAKGGCWSSLGKAGGLQQISLADACETKSIAAHELGHTLG
FYHTMSRHDRNDHIIVNVENIQKYWVSQFEWKSSDLNDNFGLDYDY
>|HCON_00043260 
MRLISLIFLSVLTVTVNSTTTINNEEFIDNAEVAIIDRIRNIGNGTRQTFHLTPKAKETLQELEELPTMKHDHFNPEGDY
IDEINKKANIDKKLFQGDIYLNEVQGEIIIEELEEELEGANRTKRQAIRDRDGVRLWSNFTVNYIFNTTLGEDAREAFLR
GATMWTKDTCIRFQHDVRFERISDVETLKQYVRGQDLLIVQAKGGCWSSLGKAGGLQQISLADACETKSIAAHELGHTLG
FYHTMSRHDRNDHIIVNVENIQKYWVSQFEWKSSDLNDNFGLDYDYGSIMHYRASDAAINPELPTLTPYDKDYRETLGSP
FVSFIDALMVNKLYGCDKLCDKRGIRKVECQNGGYPHPLNCSRCVCPGGYAGTRCDERPNGRNFTSDRSGQLIEGCGQTF
HASTEWQNFTDFLGDYAKSHENYAMCYYWIQSPENTEIEIELASFSDEHALEGCPNAGVEIKTNRNQQLTGYRFCSPRDA
GTKLRSYTNRVPIITWNRAYISQTVIRYRHVSKNEPRPTTVRPTTRSTTWPTPTTIATTTHAVEEQQKCEDRPECPAHIA
NGFCDREGITYEQRKTYCPRGCRLCDE
>|HCON_00043270 
MRLISLIFLSVLTVTVNSTTTINNEEFIDNAEVAIIDRIRNIGNGTRQTFHLTPKAKETLQELEELPTMKHDHFNPEGDY
IDEINKKANIDKKLFQGDIYLNEVQGEIIIEELEEELEGANRTKRQAIRDRDGVRLWSNFTVNYIFNTTLGEDAREAFLR
GATMWTKDTCIRFQHDVRFERISDVETLKQYVRGQDLLIVQAKGGCWSSLGKAGGLQQISLADACETKSIAAHELGHTLG
FYHTMSRHDRNDHIIVNVENIQKYWVSQFEWKSSDLNDNFGLDYDYGSIMHYRASDAAINPELPTLTPYDKDYRETLGSP
FVSFIDALMLNKLYGCDKLCDKRGIRKVECQNGGYPHPLNCSRCVCPGGYAGTRCDERPNGRNFTSDRSGQLIEGCGQTF
HASTEWQNFTDFLGDYAKSHENYAMCYYWIQSPENTEIEIELASFSDEHALEGCPNAGVEIKTNRNQQLTGYRFCSPRDA
GTKLRSYTNRVPIITWNRAYISQTVIRYRHVSKNEPRPTTVRPTTRSTTWPTPTTIATTTHAVEEQQKCEDRPECPAHIA
NGFCDREGITYEQRKTYCPRGCRLCDE
>|HCON_00037710 
MYRASRAPADCTVSRQGRIETSLPPARASRSTGRQKVSNLEHDSIDPSGDSVDEINEKSKIDRELFQSDIVLDKEQAWII
ITDIEEESRGLDRTKRQALRDPSGLKYWTNGVNYTFNETLSAKARKAFIEGARLWSKDTCVKFRYDPQAKDRLIVQAKDG
CWSYVGKSGGLQQTSLGKGLSNTFAVECHLCLKTSINSASINRSQPALVPFDIDYQKTLGSPFISFTDISMLNELYGCKK
WCDGKAIVKCENGGYPHPRFCWKCVCPGGYAGRRCTERPDEGCGKTIEASKNWKTLSNVLGNRTVRRVLEKYNKCNYWIQ
SPEGTEIEVKLKYFSKKFAVDGCPYAGVEIKTNENQQLTGYRFCSPDAAGTKLRSHTNRVPIIIWNKIYLSKTILRYRYV
PAEKPRPTTIRPTTHMTTWPATRRRVTSTAAPSGEEQVQRSSQVTDF
>|HCON_00036700 
MIAHGIVTLLLITTVSTQYPTLRDLINPQEQYALRDVLSTLVEGEYQDNIIGSDEASIPPKPTYRIPSIAQLNRNYSDLL
FQGDIRLPTSLLSQIVAGSNTRQRRTAFRNGNYPMVIWDKGVPFAFHRSLKPAGRRAVLASIQFFRHHTCIKFRRRKREP
VYLLFTGHDEGCWSTVGRAAWQGQQLISIGPGCEPFGVSSHEVAHALGLFHEQSRFDRDNWITVYPQRVPRSLLYNYAKV
GRGQMATYGTAYDIGSVMHYTPFEFSKDPNVPSMVAKNINEQANMGQLAGPSFHDIFLLNKHYKCLGRCKKRIKCFNGGY
QNPRNCRICKCPLGYGGRFCGSMQGPSIPRCARKLYATEKPKRIRVKIVAAPRAAKPRTCVFHVIAPENTRVHLTVESVT
ATCLPGCWREAAEFKVRADRRITGNRFCCTSTSGRSVLSNTRVVPFILKAIKKTAEITFQFRFQRKTPSRDGIDENGTGE
SENVIFGTPERIIEDQFEIEIQSPLQEGETPPAVAEEPARDGGSPAEEFEDFTSLTDELPELDPDLEAMVYDEDVVEIDP
LS
>|HCON_00046540 
MRLILFTLLLVVAANGGFLSKIKETFSGEGSIGQKLKNATIITGQKLKNATVTGLTKIFGEGFLKIRDKFRRLKEKVVKT
LKLTSEQLKSLQERLKKWRPIKNDKVAEKGDSIEEINDNSHIAEDLYQGDVVLTMAQADEIAEGIEDLADGVNRTKRQAF
KDRRYPQTLWSEGVSYYFHPLASREMRSAFIKGAKWWEKDTCINFAENRMAKDRIMVFPENGCWSYVGKLGGEQKLSLGS
GCESVSTAAHEIGHALGFFHTMSRYDRDEFITVNTVNIKADWLNQFNKETPQTNDNYGMTYDYGSLLHYGGTSASFNKKP
TMVPFDVNYQQTLGSPFISFIELSMLNEHYKCKERCDPRTSVKCEMGGFPHPRDCRKCICPGGYGGARCTERPSGCGEKI
QASTNWVTLEDVVGNNRENEDFLTCNYWIESPVGTVIQVRLLDFTKGLSVDGCKYAGVEIKTNKDQTLTGYRFCSPDAAG
LTLQSFTNRVPIMTYNRLYKSKTVLEYRYVPQGSTVPPPLPPTTTRNPLIGGLQCTDESSICSSLVRAGFCDMSSTPMKT
RMRMCGKSCNFC
>|HCON_00043410 
MRLISLILLSVLTVTVNSTTTINNEEFIDNAEVAIIDRIRNIGNGTWQSFHLTPKAKETLQELEELPTMKHDHFNPGGDY
IDEINKKANIDNKLFQGDIYLNEVQGEIIIEELEEELEGANRTKRQAIRDRDGVRLWNNFTVNYIFNTTLGKDAKEAFLR
GANMWTKDTCIRFHHDDRFEPISDVETLKQYVRGQDLLIVQAKGGCWSSLGKAGGLQQISLADACETKSIAAHEIGHTLG
FYHTMSRHDRNDHIIVNVENIQKYWVSQFEWKSSDLNDNFDLDYDYGSIMHYRASDAAINPKLPTLTPYDKDYRETLGSP
FVSFIDALMLNKLYGCDKLCNQRRIEKVECQNGGYPHPLNCSQCVCPGGYAGTRCDERPNGRNFTSDRSGQLIEGCGQTF
DASTEWQNFTDFLGDYAKSHENYAMCYYWIQSPENTEIEIELVSFSDEHALEGCPNAGVEIKTNRNQQLTGYRFCSPRDA
GTKLRSYTNRVPIITWNRAYISQTVIRYRHVSKSKRRPTTVRPTTRSTTWPTPTTIATTTHAVEEQQKCEDRPECPAHIA
NGFCYREGITHDQRKTYCPRGCQLCDE
>|HCON_00048910 
MRLITLILLSVLSVTVNSITTINNEQFIDNAEVAIIDRIRNIGNETRQTFQLTPKEKETLQELEQLPKIKHDHFNPEGDY
IDEINKKAKIDKKLFQGDIYLNEVQGEIIIEELEEELEGTNRTKRQAIRDRDGVKLWKDFTVDYIFNTTLSEDAKEAFLR
GAKMWTKDTCIRFQRQNHFEGISDVETLKRYVQGQDLLIVQAKGGCWSSLGKAGGLQQISLADACETKSIAAHEIGHTLG
FYHTMSRHDRNDHIIVNVENIQKYWVSQFEWKSSDMNDNFGLDYDYGSIMHYRASDAAINPELPTLTPYDKDYRETLGSP
FVSFIDALMLNKLYGCDKLCDKRGMEKVECQNGGYPHPLHCSQCVCPRGYAGTRCDERPIGKNFASDGNGHLVEGCGQTF
DASTEWQNFTDFLGDYAKSHENYAMCYYWIQSPENTEIEIELVSFSDEHALEGCPNAGVEIKTNRNQQLTGYRFCSPRDA
GTKLRSYSNRVPIITWNRAYISQTVLRYRHVSKYEPRPTTVRPTTRSTTWPTPTTIATTTHAVEEQEKCEDRPE
>|HCON_00045840 
MRLILFTLLLVVAANGGFLSKIKETFSGEGSIGQKLKNATIITGQKLKNATVAGLAKIFGEGFLKIREKFRRLKEKVVKS
LKLTAEQLKSLQERLKKWRPIKNDKVAEKGDSIEEINDNSHIAEDLYQGDVVLTMAQADEITEGIEELADGVNRTKRQAF
KDRRYPQTLWSEGVSYYFHPLASREMRSVFVKGAKWWEKDTCINFAENRMAKDRIMVFPENGCWSFVGKLGGEQKLSLGS
GCESVSTAAHEIGHALGFFHTMSRYDRDDFITVNTANIKADWLSQFNKETPQTNDNYGMTYDYGSLLHYGGTSASFNKKP
TMVPFDVNYQQTLGSPFISFIELSMLNEHYKCKERCDPRTSVKCEMGGFPHPRDCRKCICPGGYGGARCTERPSGCGEKI
QASTNWVTLEDVVGNNRENEDFFTCNYWIESPVGTVIQVRLLDFTKGLSVDGCKYAGVEIKTNKDQTLTGYRFCSPDAAG
LTLQSFTNRVPIMTYNRLYQSKTILEYRYVPKGSTIPPPLPPTTTKNPLIGVAGFQCMDESSICSSLVRAGFCDMSSTPL
KIRMRMCGKSCNFC
>|HCON_00048900 
MRLITLILLSVLSVTVNSITTINNEQFIDNAEVAIIDRIRNIGNETRQTFQLTPKEKETLQELEQLPKIKHDHFNPEGDY
IDEINKKAKIDKKLFQGDIYLNEVQGEIIIEELEEELEGTNRTKRQAIRDRDGVKLWKDFTVDYIFNTTLSEDAKEAFLR
GAKMWTKDTCIRFQRQNHFEGISDVETLKRYVQGQDLLIVQAKGGCWSSLGKAGGLQQISLADACETKSIAAHEIGHTLG
FYHTMSRHDRNDHIIVNVENIQKYWVSQFEWKSSDMNDNFGLDYDYGSIMHYRASDAAINPELPTLTPYDKDYRETLGSP
FVSFIDALMLNKLYGCDKLCDKRGMEKVECQNGGYPHPLHCSQCVCPRGYAGTRCDERPIGKNFTSDGNGHLVEGCGQTF
DASTEWQNFTDFLGDYAKSHENYAMCYYWIQSPENTEIEIELVSFSDEHALEGCPNAGVEIKTNRNQQLTGYRFCSPRDA
GTKLRSYSNRVPIITWNRAYISQTVLRYRHVSKYEPRPTTVRPTTRSTTWPTPTTIATTTHAVEEQEKCEDRPECPQHIA
NGFCYREGITQEQRKTYCPRGCRLCDE
>|HCON_00045435 
MRIISLILLSVLTLTVNSTTTINNEEFIDNAEVAIIDRIRNIENETRQTFHLTPKAKETLQVLEQLPTIKHDHFNPEGDY
IDEINKKAKIDKKLFQGDIYLNEVQGEIIIEELVEELEGTNRTKRQAIRDRDGVRLWNNFTVNYIFNATLSKDAKEAFLK
GANMWTKDTCIRFQHHNQLQHITDVETLKRYVQGQDLLIVQAKGGCWSSLGKAGGLQQISLAAACETNSIAAHEIGHTLG
FYHTMSRHDRNDHIIVNGENIQNYWVSQFEWKSSDMNDNFGLDYDYGSIMHYRASDAAINPALPTLIPYDKDYRKTLGSP
FVSFIDALMLNKLYGCDKLCDKSGIEKVECQNGGYPHPLNCSKCVCPGGYTGAQCDKRPNGRNFTSDRSGKLIEGCGQTF
DASTEWQNFTDFLGDYAKSHENYAMCYYWIQSPENTEIEIELVSFSDEHALEGCPNAGVEIKTNRNQQLTGYRFCSPRDA
GTKLRSYTNRVPIITWNRAYISQVVLRYRHVPKNEPRPTTVRPTTRSTTWPTPTTIATTTHAVEEQQKCDDRPECPLHIA
NGFCYREGITYEQRKAYCPRGCRLCDE
>|HCON_00047040 
MKVFFCTFLLGFPSLSLQNRRTSYLNNNSGATGHRIITVNGKSRLVYMHGDMIMSKQSLMREQQLMSAPSRRKRWAYRDN
FYPETIWQDGVPYEFDNSLSNISQASLTRAMDFWQENTCVSFRPRANESQYILYTSENPGCFSTVGRDTSQPEQPVNIGR
GCSHFGITSHEIAHALGLFHHQQRYDRDQYITFNEEYVAFKYWMNFAKIPSKYLDTYDLPYDIGSVMHYTPTEFSENEYL
PSLSPKNPDYVGTMGSMDEPSFLDVQIINRHYQCYDACNTTESKPRCLNGGYVNPRNCSICKCPTGFGGDVCQLIASSAP
IRCGGLIPTTSSLTRMRIRLTSAGARRKCVYHIRAPPNRRVMIGLQSVDGRCQEGCYTTAVEMKMIGDFRPVGYRFCCKS
HWFRRMLSRGRNVPVIFFAQNSTLDVTLFFRWVVRTPDAEDATYLNSTQLNEVYKQTDDDNGLEMEILQGPENSAVPGTR
PKSKARPAPRGFIGKLGFDESDYIGEFGSDGESYEDFSVY
>|HCON_00047920 
MRLILLILLLAVAVSGGFLGNVKEQAKEVLGKESKFVQKLKSGFQKFLDETGLSKIADKFKKVKEKIVKTLKLSPELLKS
LKERLKNLRLFKRNRVQEVGDSVTEINAFNKVENDFYQADIALTSTQADEIITGIEQQAGDVSRPKRQAFKDSHYPSTLW
FEGVNYFFDPAASKKVRSVFVKATKLWEKDTCINFKEDSSAKDKIMVFPNTGCWSYVGRIGGQQNLSLGNGCESVGTAAH
ELGHALGFFHTMSRYDRDKFITVNTENIKPDWVEQFNKETKETNENYGMTYDYGSIMHYGGTSATANQKPTMVPFDIFYQ
QTLGSPFISFIELSMLNEHYHCKERCDPATSVKCEMGGFPHPRDCKKCICPGGYAGDRCTERPAGCGAIIKASPEWQELE
DIVGPGTEEQEDFYTCNYWLESPPDTLIEVRILDFTGGVSVDGCPYAGVEIKTNKDQTLTGYRFCSPDAAGMELRSYTNR
VPIITWNRVYKTETVLEFRYVSSSGKPMGKDNKDKKVRPPVITGNGFKCVDHKDCSFLAAEGFCKMNIPKDIKLAKCPKA
CHFC
>|HCON_00045900 
MIKSKGDSIEEINDNSHIAEDLYQGDVVLTMAQADEITEGIEELADGVNRTKRQAFKDRRYPQTLWSEGVSYYFHPLASR
EMRSVFVKGAKWWEKDTCINFAENRMAKDRIMVFPENGCWSFVGKLGGEQKLSLGSGCESVSTAAHEIGHALGFFHTMSR
YDRDDFITVNTANIKADWLSQFNKETPQTNDNYGMTYDYGSLLHYGGTSASFNKKPTMVPFDVNYQQTLGSPFISFIELS
MLNEHYKCKERCDPRTSVKCEMGGFPHPRDCRKCICPGGYGGARCTERPSGCGEKIQASTNWVTLEDVVGNNRENEDFFT
CNYWIESPVGTVIQVRLLDFTKGLSVDGCKYAGVEIKTNKDQTLTGYRFCSPDAAGLTLQSFTNRVPIMTYNRLYQSKTV
LEYRYVPKGSTIPPPLPPTTTKNPLIGVAGFQCMDESSICSSLVRAGFCDMSSTPLKIRMRMCGKSCNFC
>|HCON_00045850 
MRLILFTLLLVVAANGGFLSKIKETFSGEGSIGQKLKNATIITGQKLKNATVAGLAKIFGEGFLKIREKFRRLKEKVVKS
LKLTAEQLKSLQERLKKWRPIKNDKVAEKGDSIEEINDNSHIAEDLYQGDVVLTMAQADEITEGIEELADGVNRTKRQAF
KDRRYPQTLWSEGVSYYFHPLASREMRSVFVKGAKWWEKDTCINFAENRMAKDRIMVFPENGCWSFVGKLGGEQKLSLGS
GCESVSTAAHEIGHALGFFHTMSRYDRDDFITVNTANIKADWLSQFNKETPQTNDNYGMTYDYGSLLHYGGTSASFNKKP
TMVPFDVNYQQTLGSPFISFIELSMLNEHYKCKERCDPRTSVKCEMGGFPHPRDCRKCICPGGYGGARCTERPSGCGEKI
QASTNWVTLEDVVGNNRENEDFFTCNYWIEVCFIISQNY
>|HCON_00047910 
MRLILLTLLLAVAVSGGFLGNVKEQAKEVLGKESKFVQKLKSGFQKFLDETGLSRIADKFKKVKDKIVKTLKLSPELLKS
LKERLKNLRLFKRNRVQEVGDSVTEINAFNKVENDFYQADIALTSTQADEIITGIEQQAGDVSRPKRQAFKDSHYPRTLW
FEGVNYFFDPAASKKVRSVFVKATKLWEKDTCINFKEDSSAKDKIMVFPNTGCWSYVGRIGGQQNLSLGNGCESVGTAAH
ELGHALGFFHTMSRYDRDKFITVNTENIKPDWVEQFNKETKETNENYGMTYDYGSIMHYGGTSATANQKPTMVPFDIFYQ
QTLGSPFISFIELSMLNEHYHCKERCDPATSVKCEMGGFPHPRDCKKCICPGGYAGDRCTERPAGCGAIIKASPEWQELE
DIVGPGTEEQEDFYTCNYWLESPPDTLIEVRVLDFTGGVSVDGCPYAGVEIKTNKDQTLTGYRFCSPDAAGMELRSYTNR
VPIITWNRVYKTETVLEFRYVSSSGKPLGKDNKEKKVRPPVITGNGFKCVDHKDCSFLAAEGFCKMNIPKDIKLAKCPKA
CHFC
>|HCON_00045480 
MRLILFTLLLVVAVNGGFLSKIKDVFSGQGSIGQKLKNATIIGGQKIKNATINGFTKRVEEKILKTLRLTPELLKSLQER
LKKWRPIKNDKVEEAGDSIEEINENSHVGEDLYQADMILTVEQAEEIVEGIEEQVDGVSRTKRQAFKDHRYPRMTWSEGV
NYYFHDSASKEVRSAFIKGAKLWEKDTCINFAENSLATDRIMVFPQQGCWSFVGKVGGEQNLSLGAGCDSVATAAHEIGH
ALGLLHTMSRYDRDDYITLNTVNIKADWLKQFNKETPKTNDNYGMTYDYGSIMHYGGTR
>|HCON_00046550 
MRLILFTLLLVVAANGGFLSKIKETFSGEGSIGQKLKNATIITGQKLKNATVTGLTKIFGEGFLKIRDKFRRLKEKVVKT
LKLTSEQLKSLQERLKKWRPIKNDKVAEKGDSIEEINDNSHIAEDLYQGDVVLTMAQADEIAEGIEELADGVNRTKRQAF
KDRRYPQTLWSEGVSYYFHPLASREMRSAFIKGAKWWEKDTCINFAENRMAKDRIMVFPENGCWSYVGKLGGEQKLSLGS
GCESVSTAAHEIGHALGFFHTMSRYDRDEFITVNTVNIKADWLNQFNKETPQTNDNYGMTYDYGSLLHYGGTSASFNKKP
TMVPFDVNYQQTLGSPFISFIELSMLNEHYKCKERCDPRTSVKCEMGGFPHPRDCRKCICPGGYGGARCTERPSGCGEKI
QASTNWVTLEDVVGNNRENEDFLTCNYWIESPVGTVIQVRLLDFTKGLSVDGCKYAGVEIKTNKDQTLTGYRFCSPDAAG
LTLQSFTNRVPIMTYNRLYKSKTVLEYRYVPQGSTVPPPLPPTTTRNPLIGGLQCTDESSICSSLVRAGFCDMSSTPMKT
RMRMCGKSCNFC
>|HCON_00045910 
MRLILFTLLLVVAANGGFLSKIKETFSGEGSIGQKLKNATIITGQKLKNATVAGLAKIFGEGFLKIREKFRRLKEKVVKS
LKLTAEQLKSLQERLKKWRPIKNDKVAEKGDSIEEINDNSHIAEDLYQGDVVLTMAQADEITEGIEELADGVNRTKRQAF
KDRRYPQTLWSEGVSYYFHPLASREMRSVFVKGAKWWEKDTCINFAENRMAKDRIMVFPENGCWSFVGKLGGEQKLSLGS
GCESVSTAAHEIGHALGFFHTMSRYDRDDFITVNTANIKADWLSQFNKETPQTNDNYGMTYDYGSLLHYGGTSASFNKKP
TMVPFDVNYQQTLGSPFISFIELSMLNEHYKCKERCDPRTSVKCEMGGFPHPRDCRKCICPGGYGGARCTERPSGCGEKI
QASTNWVTLEDVVGNNRENEDFFTCNYWIESPVGTVIQVRLLDFTKGLSVDGCKYAGVEIKTNKDQTLTGYRFCSPDAAG
LTLQSFTNRVPIMTYNRLYQSKTVLEYRYVPKGSTIPPPLPPTTTKNPLIGVAGFQCMDESSICSSLVRAGFCDMSSTPL
KIRMRMCGKSCNFC
>|HCON_00047970 
MGTRSKRQAYKDEHYPSTLWSEGVNYYFDETATKDTIKVFAGDGCFSWVGRLGGEQNVSLGKGCETIGTAAHEIGHALGF
FHTMSRYDRDKFITLNTENIEKDWEDQFEKVTEENSDNYNMTYDYGSIMHYGVTSGSTKRRTTMVPFDIKYQQTLGSPFI
SFIEFSMINEHYHCKEECDPLTSVQCEMGGFPHPRDCKKCICPGGYAGDRCTEKPSGCGDIIKASPEWETLIDIVGPGVK
NHEDFSTCNYWIESPNDTVIEVKLLGYSHGVSVDGCLYAGVEIKTNKDQTLTGYRFCSPEAAGKYVFRSHTNRVPIITWS
RTDKKITVLAYRYVSPSKPLIEDDHHDEEEEEYEDIDIPDCVDHHKE
>|HCON_00043420 
MRLISLILLSVLTVTVNSTTTINNEEFIDNAEVAIIDRIRNIGNGTWQSFHLTPKAKETLQELEELPTMKHDHFNPGGDY
IDEINKKANIDNKLFQGDIYLNEVQGEIIIEELEEELEGANRTKRQAIRDRDGVRLWNNFTVNYIFNTTLGKDAKEAFLR
GANMWTKDTCIRFHHDDRFEPISDVETLKQYVRGQDLLIVQAKGGCWSSLGKAGGLQQISLADACETKSIAAHEIGHTLG
FYHTMSRHDRNDHIIVNVENIQKYWVSQFEWKSSDLNDNFDLDYDYGSIMHYRASDAAINPKLPTLTPYDKDYRETLGSP
FVSFIDALMLNKLYGCDKLCNQRRIEKVECQNGGYPHPLNCSQCVCPGGYAGTRCDERPNGRNFTSDRSGQLIEGCGQTF
DASTEWQNFTDFLGDYAKSHENYAMCYYWIQSPENTEIEIELVSFSDEHALEGCPNAGVEIKTNRNQQLTGYRFCSPRDA
GTKLRSYTNRVPIITWNRAYISQTVIRYRHVSKSKRRPTTVRPTTRSTTWPTPTTIATTTHAVEEQQKCEDRPECPAHIA
NGFCYREGITHDQRKTYCPRGCQLCDE
>|HCON_00047930 
MRLILLTLLLAVAVSGDFLRNVEEQPKEVLKRESNFVQKLKTGFQKFLDETGLSRIADKFKKVKEKVVKTLKLSPELLKS
LKERLKNLRLFKRNRIQEGGDSITEINAFNKVENDFYQADIALTSTQAEEIITGIEQQAGEVNRAKRQAFKDSHYPNTVW
FEGVNYFFDPAASKKVRSVFVKATKLWEKDTCINFKEDSSAKDKIMVFPSTGCWSYVGRIGGQQNLSLGKGCDSIGTAAH
ELGHALGFFHTMSRYDRDKYITVNTENIKPDWIEQFNKETKQTNENYGMTYDYGSIMHYGGTSATANQKPTMVPFDIFYQ
QTLGSPFISFLELSMLNEHYHCKERCDPATSVKCEMGGFPHPRDCKKCICPGGYAGDRCTERPAGCGAIIKATPEWQELE
DIVGPGTEEQEDFYTCNYWLESPPDTLIEVRILDFTAGVSVDGCTYAGVEIKTNKDQTLTGYRFCSPEAAGMELRSYTNR
VPIITWNRVYKTETVLEFRYVSSSGKPMGKDNKEKKVRPPVITGNGFKCVDHKE
>|HCON_00046130 
MLLVLFVAALWVSAVGQSFYAELLRDNSPFADAPSVDRYLSNLAKLNELQSRIVGVRPTSRDEMPFEDKPTKPDQLPYMF
EGDILLTDDQLETIIRNTEDQLWNKGAKPRARRSMTSNLYARWPSTPIPYYINTGSGVSEAAVLAGIARWEADTCIRFTR
QNSLPSRNGIEFFLGSGCYSMIGRVGSSSQQVSIGYGCTSLGTVTHEIGHALGFYHEQARYDRDSYVTIAAENIQNGYLS
QFTKQAKSSMQDYGVGYDFGSVMHYDQTSFSQNGGHTIKTIDTNYQQTIGQRDGPSFMDVKRINMAYCSSSCSSTLDCLH
GGYTDPNNCAACRCPTGLGGRLCERAATNPAGCGGGDLVASASLQSISASNGITCSYVIKAPPGRRVYYEVSSFRFSNSD
LCSYNFLEIKYVADLQRAGARFCKTYPRSSYSQSDTLVVIYKGSTGTSFTLNYRYDPPVPAQTPSPPSSTTTARTTTITI
PTTTTAATTTAKTTPLPPVNPDGCTQWSACTAECGGCGTTTRTCGSKIQTYYCNKTPCKGGFCCRPFVFVNQGFCFHPYY
DNNGADSLIEVNKARDDIGNTIESEGSGQNA
>|HCON_00100910 
MILTDEQLSAMEHPTRAKRQISSGAKRWVNNTVYYYFDVNITNQDFIRTQLKYISDRTCLKFVENATATNRIKVISGVGC
YSYVGMRGGEQELSLAGCNIAGSVVHEFMHALGIQHMHQRSDRDKFVIINMANVNIMLSYASSDGRIKESDFSKAPASVL
LFRLLHHRPRRCNHRLRPDNIEDDILASGHLTS
>|HCON_00073420 
MKFKLLALLLIALVNGAISITDGPFSEKVSKISDMIKGKQNDVLSTLDVNSGKIASLLQELPEIKYDQVNPMGDSLNEVN
ERSNVDDRLFQSDILLTEKQAKTIISDIDEQVRGSNRTKRQAIADRDGVKLWKTGVNYYFSPSLNSKTKRAFLMGADMWQ
KYSCINFKHNPYAEDRVKIEYGQGCWSSLGKVGGEQKISLGEGCDVGSIAAHEIGHTIGFWHTMARYDRDSFITLNVGNI
KESWLSQFAKQTPQTNDNFNLTYDYENCAGKRSAQCKMGGFPNPNNCSKCVCPGGYAGDLCTERPDEGCGSKLDATEEWK
TLTDVLGDYSVRQPLEDFKKCNYWIESPKGTDIIVEIVSLKGHQAVDGCVFTGVEIKTNKNQQLTGFRFCAPQAAGKSFR
SSTNRVPIITWNKVFKSETVLRYRHVPAGKPQPSSQVARPSLPRTLPPSPTTVATTTRYPWSPRTVPTKTKTCTKRVDPS
CLPYINAGLCFDPRKMQFCPKDCRIIC
>|HCON_00090290 
MQDVILHTLEQTPKAKRFLEERAKGAPTTGHIRVNPRGDNINDINEGSDVIGQYFQGDIALSQEQKRDIMEDFLKESDSF
ERTKRQAFSPKLHAKLWKNGIAYYSFNKNISKELRNVFKKATEAWTKDSSVQFVKNPEAEDRISVQRLKECSSELGRKGG
VQGLSLGPGCESVGIAAHELGHALGFYHTQSRYDRDEYIAVDKDNIKKCMAAEYIKQTPDTNDNYNLTYDYGSIMQYPGI
NGAINVSKPTMIPYDVNYQATLGSPFVSFIDVLMLNKLYGCTKSCDPPTKSVTCENGGYPHPQNCQKCVCPRGYSGVRCT
ERPDNGCGQTFTASSEWATFKDSIGDKDSFSTRDDFTECNYWIESPEGTEIEVEILKIYNQYDTDGCPYAGVEIKTNENQ
QLTGYRFCSPFAKGLTLRSYTNRVPIITYNRAHQTTVTLAYRSVDASSPRPTYQTVKPFSTTTTSTTTIAPTTTTLYAAP
KRKCEDHPKCPIYELNGICTRDYFSVQFRKQMCPKMCNLCD
>|HCON_00079710 
MWLIFLIFFSGVTVNGNSNTISNNEEFINKAEVEIINMISEMGNETLKTVHLAPEAAEVVEEYKHMPTMVLDHLNPKGDY
IDEINGKTRIDEKLFQGDIYLNEVQGEIIIKELQEELGGVNRTKRQAIRDKDGVRLWSDFTVNYIFNTSLNEDAKGAFLR
GANMWTKDTCIKFRHYDSLQGINDVETLKGYGQDLLIVQAKGGCWSSLGKTGGLQQISLADACETTSIAAHEIGHTLGFY
HTMSRHDRDKYVVVDYENIQEYWRSQFAWQTEEENDNFGLDYDYGSIMHYRASDAAINRQIPTLMPFDKDYRETLGSPFV
SFIDALMLNKLYGCDKLCESGQGNRCQNGGYPHPLNCAKCVCPEGYAGNLCNERPKGSPKECGQTYEASTEWRNFTDFLG
DYKDHADYTRCYYWIESPEDTDIEVELVSFSEEHALEGCRNAGVEIKTNKNQQVTGYRFCSPSAAGTKLRSYTNRVPIIT
WNRAYVSKTVLRYRSVSKSEPRPTTVMPLTRETRPPTTTTTAPPPPVQEQNKCEDRPE
>|HCON_00073350 
MARYDRDNFITLNLGNIKPSWLSQFARQTPQTNDNFNLTYDYGSIMHYGGRSAGIDRRNPTMVPFNTDYQETLGSHFMSF
IDLSMINELYGCKKNCVGKRCRRNVKWAVFPTHATALNVSVLEPDEGCGRKIDATEEWKNLTDVLGDYSVRQPLEDFKKC
NYWIESPKGTDIIVEILSLKGHQAVDGCVFTGVEIKTNKNQQLTGFRFCAPQAAGKTFRSSTNRVPIITWNKVFKSETVL
RFRHVPAGKPEPSSQTVRPSPSRTVRPSPARLTTTTRNPLPIRTPSPTRTITCTKKVQPR
>|HCON_00072080 
MVRAGLLWVILATFLGYVSCYGVDFLSAADFVEADKLTPDEVYGKHIPVEVVNDYRSDIREPRAVRRRIKRNGVSRVAKL
WPNARIPYAISPHYTSHERALLARAVKQYHEKTCIRFVPRSSGEPDYLFIGKVDGCFSEVGRTSGVQVLSLDNGCMEYAT
IIHEMMHVVGFYHEHERWDRDNFIDIIWQNIDRGALDQFGKVDLSKTSYYGQPYDYKSILHYDSLAFSKNGFPTMLPKQK
SATIGNAKDFSDVDLAKINRMYSCPAETKQQTAPFARAQHSPIYQAINKYDDRPKLPSQYYDGMQNSYSSNKPQRCEDKI
TVCWWTADRCRAPAIYAMMTSLCPKTCGFC
>|HCON_00100940 
MQYSSNTYSSNGNSMIPRTAGFARTMGSRIVSFYDIRMINYSYKCNAPCNGLPNTAKCLNGGAPNSKNC
>|HCON_00085800 
MRSVAAGVNPISPKDVIDKSKPDVETVLNEEDFRGYSKRDITKLGIKVKDDPTMGNKMEGDIAIEDLKKFVADNNRLGRN
AIRQVYRRWPNREIPYALSSQYGSYARSVIAKAMQEYHDKTCIRFVPRDVNRHVDYIFIHPDDGCYSLVGKTGGRQPVSL
DSGCIQVGTIVHELMHAVGFFHEQSRHDRDEFIEIVWRNVQNGADDQFENGSGKKTILPRKNGAERMGQRIAFSDGDIRK
INKLYQCSTSVNGNSIVENDQPNGELAPVTSTIRSWNFSGFSNRRGYIRIFG
>|HCON_00096680 
MRWLAMIFTGIVIAKAQDFASLLGPLLGGAGGGGGGPGGGIGSILAGLGGGGGGKGPDLSSLFQLGAGLLNRNGGGANPA
PVPAPVPAPGPAPGPVIGGPTNIAVPDYSDYNEENRPQRVTDTPGALSPPNSLTWIKSASTMKRNDFDDYDMIGMTRPAP
RSVPPPPPPQQFIPVGRSPQRAINPLYHNPNARTFVNHQPTLPPMREVPRAPTPAPQYWNWAPPTVAPTPAPLQPLEITR
LNPQLLAHNTARMIREITTFSDVHHGANEDYGAVQTLMEAFFQSLADQQPGNAAQDPIRNPSVLQPLYDGTEMGANRPLT
NQLFESDMVLTVEQMKGVVLASTEQRRGLRRHKRKVITGAVYRWPRAPIPYRFKDGDEKWRSLIRSALRHWESETCVRWE
ENGRGKDHVIFFRGSGCYSSVGRTGGSQMISIGYGCEDKGIVAHEVGHSLGFWHEQSRPDRDRYITLNKQFIIRGTDGNF
ERRTTQEIEDMGLPYDLGSVMHYGSNAFTKDWNEITIQTRDPNYQRTIGQRGEPSFIDVKQVNRLYCNDICPPMGCQNGG
YPDPNDCKICKCPKGLAGKTCETIPQVGCGGELVATPIWQEISHRGKKKCFWRIRAPNSRIRFILSNVNYRCETTCRAYV
EIKHNSDFQQTGFRACCKEKEIEVVSEQAEMLIIADSTELDYETGFSLRYIQDSGQPLPKPPPPIWVPGSENRGFRGGTN
SGGPIEKFILNVIPKVRDPARPWESIASIVTEYSVASLLGIRN
>|HCON_00100760 
MIGALLLFTVLFDSSFCLSEKGRIALIKAYGGIDIDKRHERLKNLGMKGLRPNPSSVKTATSSKAKTGGNTPADEGTIAE
VNRREGVDEYLFNGDMILTDEQLTALENELGNQTRHKRQIATYATRWTNNKAFYYFDANITATNQAYIRKQLKYLSDRTC
ITFVESATATNRIKVFNGAGCYSSVGMTGGEQSLSLGSGCYLAGTVAHEFMHALGALHMQMRHDRDTYIRIDLTNVAADK
HHNFNKATKTINNTPYEYGSTMQYVSNAFATSGDSMIPLTAGYARTLGSQVVSFYDIRMINWFYKCNAPCNGLTTTAKCK
NGGVPNPRACTTCLCPPGYGGTLCGQRKAGCGTTLAAGTAWKSRNITVGTTASTTLRDTYSICNDWITAPTGKKIQIRVT
ALMNVNCQNSCYRNAIEPKILADKAMTSPRICCAGQLNQIRVSNINPTPVVAYSLSYISTFTYQYRYV
>|HCON_00093300 
MFRHILLLVLFPATTAVGTVPVPNESAKLVKDRFDDLSEKFLLPEDFIYADEKPVDIPTDAILDAVQNAQLFEGDIIGMP
SSEVPALRRLRDDPFDDDEVRIFGTPYHSALNLATYPEKLWADAQVPYMLEEGMTNDQRAAIAQAFDEYKKKTCVRFVPR
NDDDFDYIYIKRNTAFGCSSYVGRAGGNQTVSLEVDKCFSKGIIAHELMHALGFFHEHSRTDRDQYVDIQEDNIRPGMLR
NFEKYPRKIIDPLGMPYDYDSVMHYHKLAFSRNGKATIVPKKRSVEVGQRYKLSEIDAKKVGGAAPKTTDRSIIIDDIKV
NKLYECGEYSATSTTTTTAATTTTRTTTTRRPTTSTRSRTRPGRTRSTSRRTTATTTRRTRTTTTTAAPTTVSRRIHRKC
EDLNAHCSMWEQLGHCQHSTKYMAHYCRKACRMCEDDFTTTTEKPRGINKERGRGGIEERGGKREKEKEKEKPSEEKEKC
VDKNLFCGYWAKIGECKSESKFMKIFCKASCGRC
>|HCON_00074390 
MRIKLLVLLLVAAVNGNISFPDGPFSEKVSKISDMIKGKHDDVLKTLDVNRGKIDSLLQELPEIEYDRINHMGDSLYEVN
EKSNVDDKLFQSDIVLTETQAQVVINDINEQIGGSNRTKRQALADHNGVQLWKDGVNYYFSPSIDSKTKRAFMMGADMWS
KYSCINFKHNPYAEDRVKIVYEEGCWSSLGKTGGEQKISLGEGCGVGPIVAHEIGHTIGFWHTMARYDRDQFITLNLGNI
KQSWLSQFAKQTPRTNDNFNLTYDYGSIMHYGGRSAGIDRRIPTMVPFNTDYQETLGSHFMSFIDLEMINELYGCKKNCA
GKRKAQCKMGGFPNPKDCSKCVCPGGYAGDLCTERPDEGCGSKIDATEEWKTLTDVLGDYSVRQPLEDFKKCNYWIESPK
GTEIIVEIVSLKGHQAVDGCVFTGVEIKTNKNQQLTGYRFCAPQAAGKTLRSFTNRVPIMTWNKVFKSETVLRFKHVPAG
SGRQPQPSSRTVRPSPSRVAQPSPRPTTRSPWSARTPSSAAPTRTRITCSKRVDSRCLSFIKMGFCTDPRKLHYCPKECR
IIC
>|HCON_00100950 
MRQGMIGVLLLLTVLFDSSLCLSEKGRIALTKAYGGINIEERRERLRNLGLSASEQNTISGTAGQTTLVDSTSEDVLDGE
TTAVDDDSILAINRREGIDEYLYGGDMILTEEQLSALEHPTRQKRQIRSGARRWENNTVSYYFDVNITAANQDLVRTHLK
YISNRTCVKFVENANATNRIKVIDGSGCWSYVGMLSREQELSLASGCFSQATVVHEFMHALGVQHMHMRSDRDKFLKVNL
TYVNPNSQHNFAKDPNSLNLTPFEYGSVMQYSSNSFSTNGNSMTPLTAGFGRTMGSRLVSFYDIRMINIHYKCNVPCNGL
PKTAKCLNGGAPNPKNCKVCLCPLGYGGGLCGQRKPGCGAALVAASTWKGRNITVVRNTTTPTSEPHVTCNDWITAPAGK
KIQVRLMKLTNVQCRNGCTVNAFEPKLMANKAITNRRLCCDADLTTIRTSNISPMPVVAYTSSNVATTFFYHYRFI
>|HCON_00100930 
MRQGVIGVLVLLTVLFDSCFCLPGKGRLALKKAYRGINIEELRERLRNLDSSASVQNTISATVGQTTLVDLTSEDVLDGQ
STAVDDDSILAINRREGVDEYLYGGDMVLTEEQLSALEHPTRQKRQIISSSTRRWENNTVFYYFDVDITAANQDLVRAHL
EYISSRTCLKFVENANATNRIKVIDGGGCWSYVGMLRSEQQLSLANGCFSFMDTPIKRGTSIRQ
>|HCON_00074380 
MRFKLLVWLLVAAVNGNISISDGPFSEKVSKISDMIKGKHDDVLKTLDVNRGKIDSLLQELPEIEYDRINHMGDSLYEVN
EKSNVDDKLFQSDIVLTETQAQVVINDINEQVGGPNRTKRQALADQNGVQLWKDGVNYYFSPSIDSKTKRAFMMGADMWS
KYSCIDFKHNPYAKDRVKIVYEDGCWSSLGKTGGEQKISLGEGCGVGPIVAHEIGHTIGFWHTMARYDRDQFITLNLGNI
KQSWLSQFAKQTPQTNDNFNLTYDYGSIMHYGGRSAAIDRKTPTLVPFNTDYQETLGSHFMSFIDLEMINELYGCKKNCA
GKRKAQCKMGGFPNPKDCSKCVCPGGYAGDLCTERPDEGCGRKIDATEEWQTLTDVLGDYSVRQPLEDFKKCHYWIESPT
GTEILVEIVSLKGHQAVDGCVYTGVEIKTNKNQQLTGFRFCAYQTAGTRLRSFTNRVPIMTWNKVFRSETVLSFRHVPAS
NARQPQPSSRTVQPSPSRVVQPSPRPTTRSPWSARTPSSTVPTRTRITCSKRVDSRCLSFIKMGFCTDPRMLHYCPKECR
IVC
>|HCON_00090300 
MRIILVTLLLIVTVSGSPTHGNLEDMQDVILQTMEQTPKAKRFLEERVKRAPTSGHIRVNPRGDNINDINEGSDVIGQYF
QGDIALSLEQKRDIVADFLEENGSSERTKRQAFSPNLKAKLWKDGIVYYSFNKNISKELRNVFKKAAESWTKDSCVQFVR
NPEAEDRISVQSLKGCSSELGHKGGVQGLSLGPGCESVGVAAHELGHALGFYHTQSRYDRDDFIAVDTNNIKKCMADEFI
KQKPDTNDNYGLTYDYGSIMQYPGINGAINVSRPTMIPYDINYQATLGSPFVSFIDVYMLNKLYGCTKPCDPPTESVKCE
NGGYPHPQNCQKCVCPRGYSGVRCTERPDNGCGQTFTASSEWATFKDSIGDKDSFSTRDDFTECNYWIESPDGTEIEVEI
QKIYNQYDTDGCPYAGVEIKTNKDQQLTGYRFCSPFAKGLTLRSYTNRVPIITYNRAHETTVTVAYRFVDASSPRPTYQT
VRPFSTTAATTTTTTTTSTITTTEPKRKCEDHP
>|HCON_00087600 
MWLIFLIFFSGVTANGNSNTISNNEKFINEAEVEIINRISEMGNETLKTVHLTPEAAELVEEYKQMPTMVLDHLNPKGDY
IDEINNKTRIDEKLFQGDIYLNEVQGEIIIKELQEELGGINRTKRQAIRDKDGVRLWNDFTVNYIFNTSLNEDAKGAFLR
GANMWTKDTCIKFQHYDRLQGINDVETLKRYGQDLLIVQAKGGCWSSLGKTGGLQQISLADACETTSIAAHEIGHTLGFY
HTMSRHDRDKYVVVDYENIQEYWRSQFAWQTEEENDNFGLDYDYGSIMHYRASDAAINRQIPTLMPFDKDYRETLGSPFV
SFIDALMLNKLYGCDKLCEREKGNRRKADCKNGGYPHPLNCAECVCPEGYTGNLCNERPKGSPKECGQTYVASTEWREFT
DFLGDYKDHANYTRCYYWIESPEGTDIEVELASFSEEHALEGCRNAGVEIKTNKNQQVTGYRFCSPSAAGTKLRSYTNRV
PIITWNRAYVSKTVLRYRSVSKSEPRITTVMPQTRETRPPTTTTTTTPPPVHEENKCEDRPECPAHIANGFCYREGITYE
QRKMFCPRGCNLCNK
>|HCON_00079730 
FRMWLIFLIFFSGVTVNGNSNTISNNEEFINKAEVEIINMISEMGNETLKTVHLAPEAAEVVEEYKHMPTMVLDHLNPKG
DYIDEINGKTRIDEKLFQGDIYLNEVQGEIIIKELQEELGGVNRTKRQAIRDKDGVRLWSDFTVNYIFNTSLNEDAKGAF
LRGANMWTKDTCIKFQHYDSLQGINDVETLKGYGQDLLIVQAKGGCWSSLGKTGGLQQISLADACETTSIAAHEIGHTLG
FYHTMSRHDRDKYVVVDYENIQEYWRSQFAWQTEEENDNFGLDYDYGSIMHYRASDAAINRQIPTLMPFDKDYRETLGSP
FVSFIDALMLNKLYGCDKLCESGQGNRCQNGGYPHPLNCAKCVCPEGYAGNLCNERPKGSPKECGQTYEASTEWRNFTDF
LGDYKDHADYTRCYYWIESPEDTDIEVELVSFSEEHALEGCRNAGVEIKTNKNQQVTGYRFCSPSAAGTKLRSYTNRVPI
ITWNRAYVSKTVLRYRSVSKSEPRPTTVMPLTRETRPPTTTTTAPPPPVQEQNKCEDRPECPAHIANGFCYREGITYEQR
KMFCPRGCNLCDK
>|HCON_00083660 
MEHDHLNPKGDYIDEINKKSKIDEKLFQGDIYLDELQGKIIIDELKEELEGINRTKRQAIRDKEGVRLWSNHTVHYFVTT
TLSEDARRAFLRGAEMWSKDTCIVFREDPSAAAHDLLVVQAKNGCWSNLGKLGSLQHISLADGCETSSIAAHEIGHTLGF
YHTMSRHDRDKYVFVNLANIEEKWRSQFAWQREEDNDNFNLGYDYGSIMHYRASDAAINRQQPTLMPYDKYYRETLGSPF
VSFIDVLMLNKLYGCDISKDEPRSTTLGSETRRITQPPTTFAPPPPMQKNKCEDRPECPIHIANGFCYRKGITYEQRKTY
CPRGCHLCGSRGF
>|HCON_00090240 
MQLSPETKRSLEERIKRAPKNSRTRVNPKGDYIFEINEGNNLSKKFYQGDIALSVAQEEDILRDIEQQLGRASRSKRQAF
GRRFHKKLWKNATVYYSFDKNISEELRSIFVKATELWANDSCLKFIEDPHAEDRIIVQNSDGCSSDLGRIRGAQKLSLGP
GCESVAIAAHELGHVIGFHHTQSRYDRDKFITLDTDNIKRCMAKEYIRKTPDTNDNFNLTYDYGSIMHYPGINGAVNVSK
PTMVPYDINYQATLGSPFVSFIDVSMLNELYGCKKLCDPPTESVTCENGGYPHPLNCQKCVCPRGYSGVRCTERPDNGCG
STVTASPEWKNLTDSIGDKDSFSTRVDFSTCNYWIESPNGTEIEIEILKVYNQYDTDGCPYAGVEIKTNKDQQLTGYRFC
SPFAKGITLRSYTNRVPIFTYNRAHLTKVFLRYRFVDPSKPRPTYQTVKPFPTTTVSTTPTTTTTTSAIMDFRKSGRRCV
DQPKCPIYVMNGLCTRDYFPERFRMEVCPKACHYCE
>|HCON_00094450 
LALNGRRLTTAMSLLRSASLLLVVVTAALPPCTLGYSLHDGSRLDDVIAEFTAERRPRRLATPAQRRLMGLTEEQHKTVQ
FYLDKLRELGNRRHPESYNKDSAEDEAYKWRKRMRDDLETELLNPEEYGRHFEGDIILFPEQAKQIYENALKTGQRRVKR
KFIGSDLRRWDPTRPIIYSFDGSHTSREQRIIELALEHWHNITCLNFVRNDNANKGNRIVFTDVDGCASNVGRHPLGEEQ
LVSLAPECIRLGVIAHEVAHALGFWHEQSRPDRDQFVNVRWENIDKDSKGQFLKEDPDDVDNAGVPYDYGSIMHYRSKAF
SRYDDLYTISTFVTDYQKTIGQRDQLSFNDIRLMNKIYCSNVCSRKLPCQRGGYTDPRRCDRCRCPDGFTGQFCEQVMPG
YGAVCGGRIQVNSGWTRFSSPGYPREFKEGQECSWLLVAPPGQVVEMQFIGEFEMYCKVRHSLCMDYVEVRNSTDFANTG
MRYCCYGTPSTSIRSATTDLVVLFRSFYRGGRGFEARARALPANGQWASWTPWTPCTASCGACGSRMRTRVCPHGACPGE
PVENQVCNTHPCNGLCAHKKTEDGECGGFLALLRGVRCKQERTVMEPCENACCPGFSVIGGRCVR
>|HCON_00083650 
MEHDHLNPKGDYIDEINKKSKIDEKLFQGDIYLDELQGKIIIDELKEELEGINRTKRQAIRDKEGVRLWSNHTVHYFVTT
TLSEDARRAFLRGAEMWSKDTCIVFREDPSAAAHDLLVVQAKNGCWSNLGKLGSLQHISLADGCETSSIAAHEIGHTLGF
YHTMSRHDRDKYVFVNLANIEEKWRSQFAWQREEDNDNFNLGYDYGSIMHYRASDAAINRQQPTLMPYDKYYRETLGSPF
VSFIDVLMLNKLYGCDISKDEPRSTTLGSETRRITQPPTTFAPPPPMQKNKCEDRPECPIHIANGFCYRKGITYEQRKTY
CPRGCHLCGSRGF
>|HCON_00087590 
MWLIFLIFFSGVTANGNSNTISNNEKFINEAEVEIINRISEMGNETLKTVHLTPEAAELVEEYKQMPTMVLDHLNPKGDY
IDEINNKTRIDEKLFQGDIYLNEVQGEIIIKELQEELGGINRTKRQAIRDKDGVRLWNDFTVNYIFNTSLNEDAKGAFLR
GANMWTKDTCIKFQHYDRLQGINDVETLKRYGQDLLIVQAKGGCWSSLGKTGGLQQISLADACETTSIAAHEIGHTLGFY
HTMSRHDRDKYVVVDYENIQEYWRSQFAWQTEEENDNFGLDYDYGSIMHYRASDAAINRQIPTLMPFDKDYRETLGSPFV
SFIDALMLNKLYGCDKLCEREKGNRRKADCKNGGYPHPLNCAECVCPEGYTGNLCNERPKGSPKECGQTYVASTEWREFT
DFLGDYKDHANYTRCYYWIESPEGTDIEVELASFSEEHALEGCRNAGVEIKTNKNQQVTGYRFCSPSAAGTKLRSYTNRV
PIITWNRAYVSKTVLRYRSVSKSEPRITTVMPQTRETRPPTTTTTTTPPPVHEENKCEDRPECPAHIANGFCYREGITYE
QRKMFCPRGCNLCNK
>|HCON_00087530 
MTAALWSAILLLAIVVVSRTSGQFTYLTEQDFRNAALLPLTSRRMKPLYNDQRFLAKRLKRGGGVGVASEGDKWPGGRVP
YVLSAAYTEKQRAVIARAIAGYQAKTCIRFVPKTAQDRDFIVISKLDGCYADFARVGGRQQVSLADECIDYATIIHELMH
VIGFIHEHQREDRDGYVNIFYQNIIPGANSDFDKLTSLDLTYYGEPYDYLSIMHYEKNEGSRNGQNTIEAKDARYTNLMG
KSTDFSESDLKRVNRAYSCWGYMYRNG
>|HCON_00100780 
EPSKGCKKMIGALLLLAVLFDSSYCLSEKGRIALTKAYGGIDIDARHERLENLGVKGLGPHSSSEKATTSSEAKAGGNTP
ADEGSIAEVNRREGVDEYLFNGDMILTDEQLSAYENDLGNQTRQKRQIATYATSWANNEVFFYFDTSITTTNQAYVRKQL
IYLSDRTCIAFKESSTETNRIKVFDGAGCYSAVGMIGGEQSLSLGSGCYVVGTVAHEFMHALGALHMQMRNDRDTYIKVD
LTNVPENLHNNFNKENNQQHTIRIWQQHAIC
>|HCON_00083410 
MSRHDRDKYVFVNLANIEEKWRSQFAWQREEDNDNFNLGYDYGSIMHIRSPENTEIEIEIVSFSKYHAIEGCPNAGVEIK
TNENHQLTGYRFCSASAAGTKLRSFTNRVPIITWNRVSESRVVLRYRQVSKDEPRSTTLGSEARRIIQPPTTFAPPPPVQ
ENKCEDRPECPIHIANGFCYRKGITYEQRKTYCPRGCHLCGSRGF
>|HCON_00073610 
FSMRFKLLALLLVTTVNGNNSATDGPFSERNSRINDMIRGKRDDVLKTLDVNSGTIDLLLQKLPNTSYDRIIPMGDSLNE
VNENSNVEDQLFQSDILLTETQAEIVIKDIDEQVGGSNRTKRQALADPTGVKLWKTGVNYYFSPSLNSKTKRAFLMGADM
WQKYSCINFIHNPYAEDRVKIEYGQGCWSNLGKTGGEQKISLGEGCDVGPIAAHEIGHTIGFWHTMARYDRDQFITLNLR
NIKESWLSQFAKQTPKTNDNFNLTYDYGSIMHYGGRSAGIDRRNPTMVPFNTDYQETLGSHFMSFIDLSMINELYGCKKS
CVGKRSANCKMGGFPNPRDCSKCVCPGGYAGDQCTERPDEGCGSKIDATEEWKTLTDVLGDYSVRQPLEDFKKCNYWIES
PKGTEIILEIVSLKGHQAVDGCVFTGVEIKTNKNQQLTGFRFCAPQAAGKKLRSFTNRVPIITWNKVFKSETVLRFRHVP
AGKPEPSSQVIRPSPSRTVQPPPSRTVRPSPARLTTTTRYPIAPTKTITCTKKVQPSCLSYIKMGFCTNKLLMHYCPKDC
RITC
>|HCON_00100784 
AYGGIDIDKRHERLKNLGLKTLGPKAMSEKATVSSKAKTGENIPADKGSITEVNQREGIDEYLFDGDMLLTNEQLAAFEN
NLGDQTRQKRQIATYAKPWPNKKLFYYFDDTITAENQAYVRKQLKYLSDRTCITFVENATATNRVKVVDGTGCFGAVGMI
GGEQTLSLANGCFIVGTVAHEFMHALGAVHMHARHDRDKYIRVNLTNVPAERIQNFNKENNTIIYTPYEYGSVMQYPSSA
FATSGHSMVPLTAGYARTMGAQAISFYDIRMINWFYKCNAPCNGLKTTAKCVNGGVPNPRACATCICPNGYGGTLCGQRK
AGCGATLAAGTAWKSRNITVGSTATTIVRDAYSMCTDWITVVISVSQNLKQTSFSVS
>|HCON_00073595 
MRFKLLALLLVTTVNGNNSATDGPFSERNSRINDMIRGKRDDVLKTLDVNSGTIDLLLQKLPNTSYDRIIPMGDSLNEVN
ENSNVEDQLFQSDILLTETQAEIVIKDIDEQVGGSNRTKRQALADPTGVKLWKTGVNYYFSPSLNSKTKRAFLMGADMWQ
KYSCINFIHNPYAEDRVKIEYGQGCWSNLGKTGGEQKISLGEGCDVGPIAAHEIGHTIGFWHTMARYDRDQFITLNLRNI
KESWLSQFAKQTPKTNDNFNLTYDYGSIMHYGGRSAGIDRRNPTMVPFNTDYQETLGSHFMSFIDLSMINELYGCKKSCV
GKRSANCKMGGFPNPRDCSKCVCPGGYAGDQCTERPDEGCGSKIDATEEWKTLTDVLGDYSVRQPLEDFKKCNYWIESPK
GTEIILEIVSLKGHQAVDGCVFTGVEIKTNKNQQLTGFRFCAPQAAGKKLRSFTNRVPIITWNKVFKSETVLRFRHVPAG
KPEPSSQVIRPSPSRTVQPSPSRTVRPSPARLTTTTRYPIAPTKTITCTKKVQSSCLSYIKMGFCTNKLLMHYCPKDCRI
TC
>|HCON_00073430 
MKFKLLALLLIALVNGAISITDGPFSEKVSKISDMIKGKQNDVLSTLDVNSGKIASLLQELPEIKYDQVNPMGDSLNEVN
ERSNVDDRLFQSDILLTEKQAKTIISDIDEQVRGSNRTKRQAIADRDGVKLWKTGVNYYFSPSLNSKTKRAFLMGADMWQ
KYSCINFKHNPYAEDRVKIEYGQGCWSSLGKVGGEQKISLGEGCDVGSIAAHEIGHTIGFWHTMARYDRDSFITLNVGNI
KESWLSQFAKQTPQTNDNFNLTYDYGSIMHYGGRSAGIDRRTPTMVPFNTDYQETLGSHFMSFIDLAMINELYGCKKNCA
GKRSAQCKMGGFPNPNDCSKCVCPGGYAGDLCTERPDEGCGSKLDATEEWKTLTDVLGDYSVRQPLEDFKKCNYWIESPK
GTDIIVEIVSLKGHQAVDGCVFTGVEIKTNKNQQLTGFRFCAPQAAGKSFRSSTNRVPIITWNKVFKSETVLRYRHVPAG
KPQPSSQVVRPSLPRTLPPSPTRVTTTTRYPWSPRTVPTKTKTCTKRVDPSCLPYINAGLCFDPRKMQYCPKDCRIIC
>|HCON_00073450 
MRFKLLALLLIAIVNEAIFITDGPFSEKVSKINDMIKGKQNDVLSTLDVDYGKIDSLLQELPEIKYDQVNPMGDSLNEVN
ERSNVDDRLFQSDILLTEKQAKTIISDIDEQVRVSNRTKRQAIADRDGVKLWKTGVNYYFSPSLNSKTKRAFLMGADMWQ
KYSCVYFKHNPYAEDRVKIEYGQGCWSSLGKVGGEQKISLGEGCDVGPIAAHEIGHTIGFWHTMARYDRDSFITLNVGNI
KESWLSQFAKQTPQTNDNFNLTYDYGSIMHYGGRSAGIDRRTPTMVPFNTDYQETLGSHFMSFIDLSMINELYGCKKNCA
GKRSAQCKMGGFPNPNDCSKCVCPGGYAGDLCTERPDEGCGSKLDATEEWKTLTDVLGDYSVRQPLEDFKKCNYWIESPK
GTDIIVEIVSLKGHQAVDGCVFTGVEIKTNKNQQLTGFRFCAPQAAGKSFRSSTNRVPIITWNKVFKSETVLRYRHVPAG
KPQPSSQVARPSLPRTLPPSPARVSTTTRYPWSSRTVPTKTKTCTKRVDPSCLPYINAGLCFDPRKMQFCPEDCRIIC
>|HCON_00100770 
MIGVLLLLTVLFDSSYCLSEKGRIALTKAYGGIDIDKRHERLKNLGMKGLRPNPSSEKATTSSKSKTGGNTPADEGTIVE
VNRREGVDEYLFNGDMILTDEQLTAYENEMGNQTRQKRQIATYATRWTNNKVFYYFDASITATNQAYVRKQLKYLSDRTC
ITFVESATATNRIKVFNGAGCYSSVGMIGGEQSLSLTDGCFIVGSVAHEFMHALGALHMQMRNDRDTYLKIDLTNVPADK
HHNFNKETKTINNTPYEYGSNMQYVSNAFATSGDSMIPLTAGYARTLGSQVVSFYDIRMINWFYKCNAPCNGLATTAKCV
NGGVPNPRACTTCLCPPSYGGTLCGQRKAGCGATLAAGTAWKSRNITVGSTATTIIRDVYSMCNDWITAPAGKKIQIRVT
ALKDVNCMSSCFPNAIEPRILADKAMTSARICCPGQLNQIRVSNINPTPVVAYSIYYASTFTYQYRYI
>|HCON_00073590 
VRFKLLALLLVTTVNGNNSATDGPFSERNSRINDMIRGKRDDVLKTLDINSGTIDLLLQKLPNTGYDRIIPMGDSLNEVN
ENSNVEDQLFQGDILLTEWAIAIELSFRVRQKHIFLRTQAEIVIKDIDEQVGGSNRTKRQALADPTGVKLWKTGVNYYFS
PSLNSKTKRAFLMGADMWQKYSCINFVHNPYAKDRVKIEYGQGCWSNLGKTGGEQKISLGEGCDVGPIAAHEIGHTIGFW
HTMARYDRDQFITLNLRNIKESWLSQFAKQTPQTNDNFNLTYDYGSIMHYGGRRSLLISIAAIYNAGIDRRNPTMVPFNT
DYQETLGSHFMSFIDLSMINELYGCKKSCVGKRSANCKMGGFPNPRDCSKCVCPGGYAGDQCTERPDEGCGSKIDATEKT
LTDVLGDYSVRQPLEDFKKCNFWIESPEGTEIIVEIVSLKGHQAVDGCVFTGVEIKTNKNQQLTGFRFCAPQAAGKKLRS
FTNRVPIITWNKVFKSETVLRFRHVPAGKPEPSSQIVRPSPSRTVQPSPSRTARPSPAGLTTTTRYPIAPTRTITCTKKS
GNCIFTFPNTPIKCAGAPQKVCYYGQDIVSRRGYRDRINVIYAISLARSKHFANVFAAGDCMNTSNAKTAAAVSSHLKTL
EKNLTAVLEGREPPAHYDGYASCPLLISRNRAILAEFSANGQRMETTPLDQSVP
>|HCON_00073440 
MRFKLLALLLIAIVNEAIFITDGPFSEKVSKINDMIKGKQNDVLSTLDVDYGKIDSLLQELPEIKYDQVNPMGDSLNEVN
ERSNVDDRLFQSDILLTEKQAKTIISDIDEQVRVSNRTKRQAIADRDGVKLWKTGVNYYFSPSLNSKTKRAFLMGADMWQ
KYSCVYFKHNPYAEDRVKIEYGQGCWSSLGKVGGEQKISLGEGCDVGPIAAHEIGHTIGFWHTMARYDRDSFITLNVGNI
KESWLSQFAKQTPQTNDNFNLTYDYGSIMHYGGRSAGIDRRTPTMVPFNTDYQETLGSHFMSFIDLSMINELYGCKKNCA
GKRSAQCKMGGFPNPNDCSKCVCPGGYAGDLCTERPDEGCGSKLDATEEWKTLTDVLGDYSVRQPLEDFKKCNYWIESPK
GTDIIVEIVSLKGHQAVDGCVFTGVEIKTNKNQQLTGFRFCAPQAAGKSFRSSTNRVPIITWNKVFKSETVLRYRHVPAG
KPQPSSQVARPSLPRTLPPSPARVSTSTRYPWSSRTVPTKTKTCTKRVDPSCLPYINAGLCFDPRKMQFCPEDCRIIC
>|HCON_00073360 
MARYDRDNFITLNLGNIKPSWLSQFARQTPQTNDNFNLTYDYGSIMHYGGRSAGIDRRNPTMVPFNTDYQETLGSHFMSF
IDLSMINELYGCKKNCVGKRCRRNVKWAVFPTHATALNVSVLEPDEGCGRKIDATEEWKNLTDVLGDYSVRQPLEDFKKC
NYWIESPKGTDIIVEILSLKGHQAVDGCVFTGVEIKTNKNQQLTGFRFCAPQAAGKTFRSSTNRVPIITWNKVFKSETVL
RFRHVPAGKPEPSSQTVRPSPSRTVRPSPARLTTTTRNPLPIRTPSPTRTITCTKKVQPR
>|HCON_00079720 
FRMWLIFLIFFSGVTVNGNSNTISNNEEFINKAEVEIINMISEMGNETLKTVHLAPEAAEVVEEYKHMPTMVLDHLNPKG
DYIDEINGKTRIDEKLFQGDIYLNEVQGEIIIKELQEELGGVNRTKRQAIRDKDGVRLWSDFTVNYIFNTSLNEDAKGAF
LRGANMWTKDTCIKFQHYDSLQGINDVETLKGYGQDLLIVQAKGGCWSSLGKTGGLQQISLADACETTSIAAHEIGHTLG
FYHTMSRHDRDKYVVVDYENIQEYWRSQFAWQTEEENDNFGLDYDYGSIMHYRASDAAINRQIPTLMPFDKDYRETLGSP
FVSFIDALMLNKLYGCDKLCESGQGNRCQNGGYPHPLNCAKCVCPEGYAGNLCNERPKGSPKECGQTYEASTEWRNFTDF
LGDYKDHADYTRCYYWIESPEDTDIEVELVSFSEEHALEGCRNAGVEIKTNKNQQVTGYRFCSPSAAGTKLRSYTNRVPI
ITWNRAYVSKTVLRYRSVSKSEPRPTTVMPLTRETRPPTTTTTAPPPPVQEQNKCEDRPECPAHIANGFCYREGITYEQR
KMFCPRGCNLCDK
>|HCON_00100786
MIGVLFLLTVLVDSSFCLSEKGRIALTKAYGGIDIDKRHERLKNLGLRSLGSKAKSEKTPTPSKAKTGGSAPADEGTIEE
VNQKEGVDEYLFSGDMILTDEQLAAFENELGNQTRQKRQIATYATRWTDNKVFYYFDASIATANRAYVRKQLKYLSDRTC
ITFVEDATAPNRIKVFDGAGCYSAVGMRGGEQSLSLTNGCFVVGTVAHEFMHALGALHMQMRDDRDTHIRIDLTNVPADK
QHNFNKETKTINNTPYEYGSNMQYASSAFATTGNSMIPLTGGYARTMGSQVISFYDIRMINWFYKCNAPCNGLATTAKCT
NGGAPNPRNCTTCLCPAGYGGILCGQRKAGCGTTLAAGTAWKTRSITVGSTATTTIRDAYSMCTDWITAPAGKKIQIRVT
ALKDVRCQDSCYRNAIEPKVLADKAMTSPRICCSGQLNRIRASNINPTPVVAYSIYYASTFTYQYRYV
>|HCON_00065950
MLDFLLSLAGFLLVVVQSKTFRNDSVLNIPGMEMMASDKYPHYTVIESVSRTKWHRHRREVIAGPIYDWNSYEIPYQIWG
GDYNFQNLIRRGIRMWEEATCLRFRENMASRDAIRYVLEKGDSCFTEYIGRNGGHQDIIIGSECAEEYVVAHETGHALGF
WHTHQRPDRDRHISINWKNVMEEATASFMPFRSMLQAFGIRQVSPRRVPYDYGSLMHYHAVAHAIKVSDFTIVPKELKYV
TTMGTEKMAFLDAKVINDIYCPNACAGRSNLHCLAGGYPDPNNCAVCRCPEGLGGPDCSRLQPSSCGGELVATDTWQTLS
SPPGKDIKCYWRISVPDGGHIRFRLSDGEFPCSYGCQSYVEIKHKLDIRLTGFRSCCYRPKEDTVSESNQVFVIYHPNGR
TARFSLRFKRQI
>|HCON_00100750 
MLKVHVLKILLSAITFMAGLDNVQGLSAEANESLSEALPGVDLEKRRERLKNLGRLYSKKYNVTTVRQTLTPEGGYGNAT
EETSELETEEISTDASSSPEPSLEVINEKEGIAEYLFDGDINLTEKQLDMIEATLNGNNNGSRRKRQMDVVSPRWANNRL
YYEFGARYRQIVKQALDYISARTCLTFTQSSTAANRVKVVSGNGCWSSVGMVGGVQQLSLGKGCDQIGTAAHEFIHALGS
WHMHSRTDRDDYIIVDLTNVPESRWGDFAKINGDYTNNYTPYEYGSVMHYAANLFTTKGYSLKPRLGRYLQTEGTRVISY
FDIKMLNDHYGCHARCATNGCFNAGEPRPKNCAVCNCPEGYGGAKCNERPAGCGEILVATAAWKTKTFTFGNAAVKTQRD
NYMRCNHWIRGPSNRQIQVRVTSMKNVQCGVGCRVNSIELKTLPNKRMTNPRICCPVMLNQVVTSYLNPTPVISYNRYLT
STFSFQYRYV
>|HCON_00084970 
MRLILLMLVFAATLNDYSSANTRKEELIDKTEMEIIDRIRDMGDEALQTYHLTPKAKEKLEEFKQLPTMELDHLNPQGDY
IDEINKKDKVDEKLFQGDISLTKEQGKIIISELEEELEGINRRKRQAFRDKDGVRLWENHTVHYLFDEKLNGKAKRAFLR
AAEMWTKGTCIEFREDVNDTAPEVLVVEAREGCWSNLGKIGEWQFISLAAGCETTSIAAHEIGHILGFYHTMSRHDRDKY
IIVDLENIKEEWRSEFVWRTEDENDNFDLDYDYGSIMHYRASDGAINRTRPTLIPYDKYYRQTLGSPFVSFIDVLMLNKL
YGCNKLCEHKQKGKGMCQNGGYLHPLNCSKCVCPDGYAGNQCNERPKGSPIECGDTFNASTEWKNFTDRLGTVDRSKEDY
TKCYYWIQSPKDTEIEVEIVSFSKHHAFEGCPNAGVEIKTNMNQQLTGYRFCSVGKAGIKLRSYTNRVPIITWNRFNVSS
TTVRYRHVSKDTARPTTVMPQTPRVARPLTTPPSSTQEQDKYVSVKLPKVSVIVSRMHTSWLTVLEGVTCAPEN
>|HCON_00097560 
MIGSTQNGMIFYNALKNKQLIWKNGIIPYEMDPAFFPHERKIIEKAFASYRKSTCIRFEPRTDEPDYLNIVKGYGCYSQV
GRTGGKQEISLGRGCLFHEIIVHELMHSVGFWHEHSRADRDDHIHIRWDNILPGMKSQFDKISAALQDTQGEQYDYRSIM
HYDSTAFSRNGKNTIETVVEGFTDIIGSSVDLSELDIVKINKLYKCSARNEEPKTTTATTTTTGSPPPHRGRCIDHFSDC
PHFKQYCQRASFFFVMKSYCPLTCGHCGPTKE
>|HCON_00100920 
FASSGNSMTPRTAGYARTMGSQIVSFYDIRMINIFYKCNVPCNGLSKTAKCLNGGAPHPKNCKTCLCPHGYGGGLCGQRV
GPQSFLSYLARRTMRFTYCFSLGKEARLRCNAGGRPDLES
>|HCON_00101700 
MAFLPEGGSILEKNRIEGVSDYLYEGDINFTEEQLAALESGLSNRTTRQKRQASKVSAIWTNKKVFYYFDANFGESMKAL
VKKTLAYLAARTCLTFVENAAAANRIRVFSGSGCYSNVGMTGGEQELSLGSGCSTMGIIAHEFMHALGIFHMQSRHDRDS
FITIDLTNVPEGSRYNYNKLTTGESVNYTPYEYGSVMHYDAQSFASSGNSMKPKNARYLRTMGSHMISFYDISIINTHYK
CNAVCATKGAKCVNGGKRNPKNCNACICPAGYGGALCSLRPAGCGAVLTAAATWKSKKVVLGNATNFVRRDTYTMCNDWI
KAPAGKKVQVQVTVMKGVLCYNGCWTHGIEFKTLPDKLTTNPRACCEGQLKQVITSNINPTPVINYNSYQQSEITYLYKY
I
>|HCON_00101650 
SAMAQRFCNRVAIGIMILVLFDHGLCLSEKGRLALQKALPNVDLKKRHERLQKLGGLRGRGRSNSTRPIPTLPNLTREDG
ALAGEEMSSGSDGSSIVAVNSVEGLDEYLFEGDILLTDEELSALENENDEDGVENSARKKRQISSISTNWENNTVFYYFD
ASIGAANQAYIRSTLKYLSSRTCIDFVENPTAPNRIQVFDGSGCYSSVGMKGNEQTISLAQGCIVIGTVAHEFMHALGAL
HMHMRDDRDDHLRVDLTNVPEAKQSNFLKQTRSINHSPYEYGSTMHYSRDAFTTSGDSMIPLIPRFKQTMGTKTISFYDL
HMINAQYKCYAACAGKIPSCVNGGVPNPRNCAVCNCPAGYGGALCNLRPAACGATLTATTAWQTKKVTVGDATMTTTSQS
YKMCVDWIKAPAGKKVQIRVTALQGVNCNDGCWTHAIEAKIMADKKMTNSRICCSGQLNQIWPSALNPTPIVSYSIRQAA
TFTYQYRYV
>|HCON_00101670 
MKIVFNEEGNFVGMNPRQGQILAFGALLCLLLDSGFALSDKGRASLAKALKGVDLEQRRERLRKLQGADLDVTLVGASSK
TVQNVQSKTSFPGGASIVEKNGIEGVGDYMYEGDINLTEEQLSALEASLNGGSPRQKRQAAKINPIWANKKVFYYFDASF
GATMKALVKKTLAYLAARTCLTFTESSTAANRIRVFSGSGCYSNVGMSGGEQALSLADGCNTMGIVAHEFMHALGIFHMQ
SRYDRDSFVTINLTNVPEESRHNYNKYTSEQTINYTPYEFGSVMHYDAKSFATTGESMIPKNARFLYTIGSQMISFYDLS
MINTHYKCNAKCTTGAKCVNEGKRNPKNCATCICPAGYGGALCNQRPAGCGAVLTAAATWKTRKIVQGNDTDTDIRQTHA
ICNDWIKAPTGKKVQVKVTALNGVYCQYGCWVQGIEFKTLANKLNTNPKSCCQNHLNQLLTSGLNPTPVITYNIFLKTEI
TYAYKYI
>|HCON_00101630 
MAKALPLLLFLILILDLSEIVRCLSAEGKESLAKGIPGGDLEKRRERLNHLKELFAKRYNLTSVGKEKPTSDGVLEGEEV
VANENTDLSVEEINQREGVADYLFDGDIDLTEEQLEMIEASLSDNNHTRRKRQMDTLLPRWENNRLFYSFGPAITTRYRT
IVKQALAYISGRTCLTFTESDTAPNRVNVISGSGCYSKIGMVGGVQDLSLGNGCDQMGIVSHEFMHALGSWHMQMRSDRD
DHLIVDLTYVKAGYEGNFGKIEADRTNNYNPFDYGSVMQYAANLFTTQGYSMIPRIGKYLMTPGTRIVSFYDIKMLNDHY
GCHAQCGAATCANGGEPRPKNCDVCNCPEGYGGAKCAARPAGCGETLVATASWKTKTFTFGNAVVKKERDTYMRCNHWVK
AAAGKRVQVRVTAVKNVQCRVGCRQNSIEIKYRPDKGITNPRICCGNLLNQIVTSELNPTPIISYNRYLTSTYTFQYRYI
>|HCON_00101590 
MQSFGVPGMSLKSCSGCMISATLILMLLGSYGCFSEGTRVLAVEVNSNDKRLPSSEASDEYSNKGDTTTLSEDFASFDAN
EKSRFLQKRQVLTSSVRWVENRVFYYFDSSIEEDAQKIVEKVLGYISARTCIDFYEDPSATNRIRVTKGNVCSSSRGMQK
SEQKLSLNETCYNIGGVAHQFMHALGIWHMQTRDDRDRHVRVDLSSKAQSRAGQNYRKLDRTEVINYTPYDYGSVMHYKA
NSFAESGNSLVPIRKRYLRTIGSPIPSFYDIVMINTHYKCNARCATSQSAICFNDGMPNPRDCSVCLCPFGYGGTYCNRR
PAGCGKTLRALPFWRTETISFERFPAHTGQSGFMMCTYWIKAPLNKKIQVRVIEVPTALCGYGCKTNAIEPKVLKDKRAT
NPRICCPEQLGEILTSKLNPTPIFSYSMDTTSTFTFQYQYI
>|HCON_00101760 
MLLLDGSFALSDDGRASLAQTLQGVDLEQRRERLRNLQLVDVISSLSGASTNTDENVNLDSFPGGGSILEKNRFEGVSDY
LYEGDINLTEEQLAALESKLNNGTTRQKRQASKVAALWANKKVFYYFDATLGDPMKALVKKTLAYLAARTCLTFVENATA
TNRIRVFPGSGCYSNIGMIGGEQDLSLADGCDTMGIVAHEFMHALGIYHMQSRYDRDSFITIDLTNVPAENQHNYNKLTA
EESVNYTPYEYGSVMHYDAQSFATTGNSMTPKNARYLRTIGSQMISFYDISIINTHYKCNGICATKGAACVNGGKRNPKN
CNACICPAGYGGALCSLRPAGCGAVLTAAATWKSKKVVLGNATNPDLRDTYAMCNDWIKAPAGKKVQVQMTVMKGVMCLN
GCWTHGIEFKTLANKLMTNPRSCCDEHLKKVITSTINPTPVITYNVYQQSEITYLYKYI
>|HCON_00184280 
MLFVLLCLISIVRTQNLYFDKTVPDEETWLNPLDMYRARLLNSQEGRLINDSAMYNGNRFEGDIINEPHNTRKGSLYGES
FSVTFNGIQRNAVRQTYLKWADGRIPYTISSQYSSYSRSKIAEAIEEYRKKTCIDFSPKSAADQDYIHIVPDDGCYSLVG
RIGGKQPVSLGDGCIQKGIIIHELMHAVGFFHEQSRADRDDHVIINWNNVESGLQDQFDKYSLNMVNHLDTNYDYGSVMH
YAPTAFSKNGKPTIEPRKKGVEIGQRHGFSELDLYKINKLYNCPQSETTPSSLEKSMVGTKSGADSSTTTTTTEPSDTDN
DLLTTDSTVSPESELLLILTKTCSDRRTDCEFLSRAGHCQSKFSENFMRKYCAKSCDTCDKSLSSATPTPSNCEDSRLWC
ERWASSGMCAQQMFKEYMRTKCPKSCHHC
>|HCON_00100980 
ELDKSRKRMIGVLLLLTVLLDSSFCLSERGRIALTKAYGGIDIDKRHERLKNLGLRSLGPKAKSEMTPKPSEGKTGGSTL
ADEGTIEEVNQREGVDEFLFNGDMILTDEQLVAFENGLGNQTRQKRQVATYATRWTNNKVFYYFDASITTANQAYVRKQL
KYLSDRTCITFVEDATASNRIKVFDGAGCYSSVGMKGGEQSLSLTNGCFVVGTVAHEFMHALGALHMQMRHDRDTYIRID
LTNVPADKQHNFNKETKTINNTPYEYGSNMQYASNAFATTGDSMIPLTAGYSRTLGSQVISFYDVRMINWFYKCNAPCNG
LTTTAKCVNGGVPNPRACTTCICPNGYGGTLCGQRKAGCGATFAAGTAWKSRNITVGSTATTTIRDTYTMCNDWITAPAG
KKIQIRVTALKNVQCQNGCFRNAIEPKILADKAMTSPRICCSGQLNQIRASNINPTPVVTYSLYYASTFTYQYRYV
>|HCON_00101627 
MAKAHASTLFLLFISTLGLLETAYCLSGEGKELLAKSLPGGDLEKRRERLKHLGELFSKRYNLTATGQQVGKNESTDDGI
LDGQPGYEGNFAKVSADRTNNYNPFDYGSVMHYAANLFTTQGYSLKPRIGKYLMTPGTRVVSFYDIKMLNDHYGCHAQCG
AATCANGGEPRPKNCDVCNCPEGYGGAKCAARPGGCGETLAATAVWKTKTFTFGNAVIKTERDTYMR
>|HCON_00112910 
GTQVISLAVDCIADYIIWHEVMHAIGFEHEHQRPDRDQFIRVEYSNVQQGQLVNFEKLAPHEVDYPDDYDYQSIMHYDSH
AFGRRDPVTNARLATMIPLKKGVRLDDNLKMSQSDILKLNRLGKCIISKDLHEKEEDSNCADTALNCERLKKNGLCSTSS
SHLQAMLKFCPKTCRLCGLRSTGPSSSNSHSIQGPLPAKDSGSDDAPPTCKDEDPRCDNYARNGFCTDPFYERIRATKCM
KTCNLCISFKESE
>|HCON_00184990 
MRLLILAVSVAVCVNGGLVEGRNGFVKENGTNEIIGSSMLEFRKRLAAYEEKLLEELKLNGEQRKLAEKLKTLKRKTVEK
SPGEDSIETINMKSHVADMLFQGDMVLTKEQQDQIFGDVAHTRGKRQAYSNKTYRWHEGVSYFFDDSANDDVRRIFKKAA
KQWMDSTCVDFEEDECAEDGIGVFMGDGCWSYVGKRGGLQNLSLGKGCGNVRIAAHEIGHALGFFHTHLRHDRDDYITVV
IENIKPNEIKQFQAKSKADNNNYGVPYDYGSVMHYGATSDAVDDEKLTLVPKDLNYTETLGSPFISFYDIYMMNLHYNCL
ERCEGVNTRCRNGGYAHPRACYKCVCPHGYGGKLCNRRPNGCGESLKASKVWTTLVDDLGDKDGPKWREDFVKCHYWITA
PKGRKIQVKFVDFTKGADTDGCQLAGVEIKIQKDPRFTGYRFCSDKFANTTLTSTRNVVPIITYNRYSSTITKLEYRYI
>|HCON_00113710 
MLIFSPILLLLFFVKESHEDSDVPPTFLTLNDFLRIPEEDEVFLTEEDFKNGEHLVNSSEGNSAGMLSRQSFLHGDIRGK
AAWKLKTRRKGARRNGVISGIKKWPNGRIPYVISGQYNERERAVLARSFQEYHKRTCVRFVARTPLDRDYLYIGKIDGRC
FSDVGRAGGRQELSLDDGCMQYDTAIHELMHSVGFYHEHERWDRDNHITILWQNIDKEAYDQFGKVDLTESSYYGQMYDY
YSIMHYDSLAFSKNGFETMVAKRPEMTAVIGSAIDFSPIDVLKMNLMYDCGRRPDIEPQPLPPQPPPPPPPPPPPVPPMT
FSSGPEISDDCHDKTSLCWRWLDRCKSFFFEKIMKEFCALSCGYCSPIVAALEPKAEVRNPLNTYLQLG
>|HCON_00118910 
MRLISLILLSVLTVTVNSTTTTNNEEFIDNAEVAIIDRIRTIGNETRQTFHLTPKAKETLQELEELPIMKHDHINPEGDY
IDEINKKANIDIKLFQGDIYLNEVQGETIIEELEEELEGASRNKRQAIRDRDGVRLWNNFTVNYIYNTTLGKDAKEVFLR
GANMWMKDTCIRFQHDDRFERISDVETLKQYARGQDLLIVQAKGGCWSSLGKAGGLQQISLADACETKSIAAHEIGHTLG
FYHTMSRHDRNDHIIVNVENIQKDWVSQFEWKSSDLNDNFGLDYDYGSIMHYRASDAAINPKLPTLTPYDKDYRETLGSP
FVSFIDALMLNKLYGCDKLCDKSGIKKVECQNGGYPHPLDCSQCVCPGGYAGTRCDERPNGRNFTSDGSGQLIEGCGHTF
DASTEWQNFTDFLGDYAKSHENYAMCYYWIQSPENTEIEIELVSFSDEHALEGCPNAGVEIKTNRNQQLTGYRFCSPRDA
GTKLRSYTNRVPIITWNRAYISQTVIRYRHVSKSERRPTTVRPTTRSTTWPTPTTIATTTHAVEEQQKCEDRPECPAHIA
NGFCDREGITYEQRKTYCPRGCRLCDE
>|HCON_00101610 
MLLGSYRCFSEGTRVLAVQLNSGDKGQLGATVPPQEASDEYSNKGDTTILSEDFASFDANEKSSFLQKRQVFRNSTRWVE
NRVFYYFDSSVEEDAQKIVEKVLGYISARTCIDFYEYPSATNRIRVSKGSGCSSPIGMKESEQKLSLNGYCYKIGAVVHE
FMHALGIRHMQMRDDRDRYIRVDLSSVAEKREHNYRKLDRTEVINYTPYDYGSVMHYRANSFAESGNSLVPIRKRYLRTI
GSPIPSFYDIVMINTHYKCNARCATSQSAICFNDGIPNPRDCSVCLCPFGYGGTYCNRRPAGCGKTLRALPFWRTETISF
EGFPAHTDQSGYMMCTYWIKAPLNKKIQVRVIEVPTALCGYGCKTNAIEPKVLKDKRATNPRICCPEQLDEILTSKLNPT
PIFSYSKDTTSTFTFQYQYI
>|HCON_00102110 
MRRELVHGVALIFTILSLAKRGASLTARGRDSLRKVTAEVNDTIVAAEASIEEINEADGIAEYLFQGDINLTEEQIGWLE
GNIDPKKSETRQKRQVDRGARRWANNRLFYFFDSSVSARMRGIVKDALQFIRDRTCIDFTESSTALNRVKVFSGVGCFAT
IGMAGGEQSLSLGSGCEAIGIAAHEFAHALGVWHTQMRDDRDSFLRVDLSSVPPSMLHNYIKLPASRIINYTPYEYGSYM
HYDARSFSTKGNSLIPLDATYLRTLGSRIISFYDIKMLNDHYGCNAGCTSRGTICFNGGVPNPRNCAVCNCPAGYGGALC
NQRPPGCGEMLTATDRWLSKQYTFGSSAGGVRDTSTECHHWITAPAGRKIQIQVTSLQNSQCHNGCTLNSIEPKIMADKG
ITNPRICCPESLNRILTSSNNPTPIISYNRFSTSTFTFQYRFI
>|HCON_00101640 
MGKRFFNRAAIGILILVLFDHGLCLSEKGRIALQKALRGVDLEKRFERLQKLGRHRGRAGSNNTRPIPTLPNLTGEDGAL
AAEDTPSGDGSSILEVNRVEGVDEYLFDGDIILTDEELSALENQAESSARKKRQISTTSTNWADNTVFYYFDSTIPAGNQ
AYIKTVLKYLSGRTCINFVENPTVPNRIQVFDGAGCYSAVGMRGGEQPLSLSQGCIVPAACGVTLTATTAWQTKKVAVGD
AAIITTSDSYKTCVDWIKAPAGKKVQIRVTALQGVNCNDGCWTHAIEAKIMADKKMTNSRVIVKESVLLRVHPSVTGILN
KLIDGPYKHTLPRFIPMIIPAIVPNKNQTTTNQLYGKNTYNASVYAADTALRGVDLEKRRERLHKLGGNRGKFGSNHTRP
IPILPDPTKEDEALGAEEMSRGDGSSIVDVNRVEGVDEYLFEGDIILTE
>|HCON_00166520 
KEIAHHETFAEVTHMLHSMLSYLLIVLASVTAQNDLELFDNFLKSFFKMTSNYRLTPVSQSNFASRPLTQKMVDRTEYSV
NRRILSKVFESDLVLTKPQMDEVMDTFNARITGRRRRSKRNAAIIGKKFRWPNAIIPYEFKDSDSNNTEWKKLIWRGMKE
WQKETCIRFKERTNETDYAVFFKGAGCYSNVGRTGGRQYISIGWGCEARGIVAHEIGHALGFWHEQSRPDRDQFININED
AISSGTKGNFEKRSDIMDSDIPYDFGSVMHYAPQAFTKDWHLVTIETKDHRFQHTIGQRSTVSFTDVKHANRLYCSRVCQ
TKISCANGGYQDPRNCDRCKCPPGLGGVLCERVADSTPGCGGELFASSQWQLLQSSQIGTCHWRIYAPNGRISFETLSTH
FVCDSSCSDSYLEIKHTKNLEQTGFRQCCNPAPGRTVSHGNQVIVTSFSKTAPSNFTMRYILDSDSIPPPPPAAWKGNGG
LTNLLGANEVGIDNTFETLILKDVPRVLGRSRGGPNFASLFGLLDTFLPRGPRG
>|HCON_00101720 
MTDSGRASLAQTLRGVDPEQRRERLSNLQLVDVVSSPAGASNDTDEDQATEMDMASFPKGGSIVVSNRVAGVSDYLYEGD
INLTEEQLAVLESRLSNGTTRQKRQASKVYPIWANKKVFYYFDASLGEPMRALVRKTLAYLTARTCLTFVENATATNRVR
VFRGDGCYSYVGMIGGVQDLSLADGCNTPAGCGAVLTAAATWKSKKVVLGDATNPNLRDTYALCNDWIKAPAGKKVQVQV
TVMKGVLCLNGCWTQGIEFKTLAAKAITNPRSCCAGQLKQVITSNLNPTPVINYNLYLQSEITYLYRYI
>|HCON_00185000 
MRLLILALSVAVCVSGGLVGGRNGSVKENVTNEIIGSSMLEFRKRLAAYEEKLLEELKLNGEQRKLAEKLKTLKRKTVGK
SLGEDSIETINMKSHVADMLFQGDMVLTKEQQDQILGDVAHTRGKRQAYSNKSYRWHEGVSYFFDDSASDKVRSVFKKAA
KQWMDSTCVDFKENKSAKDRIGVFMGDGCWSYVGRNGGLQNLSLGKGCEKVRIAAHEIGHALGFVHTHARHDRDDYITID
IGNIEPGETSQFETLSKTDNNNYGVPYDYGSVMHYGALSRDEKLTLVPKDLNYTETLGSPHISFYDIYMMNIHYNCLERC
EGVNTRCRNGGFAHPRACYKCVCPHGYGGKLCNRRPKGCGESLKASEDWTTLVDDLGDKDGPKWREDFVKCHYWITAPKG
RKIQVKFVDFTKGVDTDGCRLAGVEIKIKKDPRFTGYRFCSDKFANTTLTSTRDVVPIITYNRYSSTITKLEYRYI
>|HCON_00101635 
GPNKSSYRKMIGLLLLFMFAFDNSVCLTERGRIALTRAYRGIDLEKRHERLRNFGMRGRGRNITAAMERRQHLTNSTAPN
VVSGQDGSILEEASIEEMNQVEGVDEYLFDADMILTDEQLSAFENSLENRTRVKRQIADGAVRWADNKVYYYFDATITAA
HQAYVRTVLKYLQARTCLTFIEDATATNRIRVFNGGGCYSGVGMRGGEQDLSLAGYCIVVGTVAHEFTHALGALHMHMRH
DRDTYITVDTTYVKDGYEGNFGKSAFTINNTPYEYGSDMHYASNTFTTSGNSMVPVQKRYLRTLGSKTISFYDIRMINWF
YKCNAPCNGLTTTAKCKNGGAPNPRNCQACICPFGYGGTLCDRRRVGCGGTLAATTTWKTRTITVGVATVTTIRDTYSMC
NDWITAPAGKTIQIRVTALKDVRCKNGCVLAAIEPKVIADRAMTSPRICCSEQLNQILSSKINPTPVVTFNLQLTSTFTY
QYRYI
>|HCON_00100960 
MIIALLLLTSLFNNSLCLSEKARIALTKAYGGIDIDERHERLKNLGLSVSEQKPLSEDVGLTAIVDVTPEKETVTGGSIP
ADDDTILGINQREGIDEYLFDGDMMLTEEQLSAYENSVKNPTTRQKRQVTRPLLRWPNKMVYYFFDSSISATNQDFIRTQ
LKYVSDRTCIKFVENATAGNVIKVVSGAGCSSFVGIKGGEQALSLGSGCVVAGTVVHEFMHALGVQHMQQRGDRDQFIIV
NLTNVNPDVRYNFQKDTSSVNHTPYEYGSVMQYATTAFSSSGNSMTPRTAGFGRTMGSQVVSFFDIRMINIFYQCNAPCN
GLATTAKCLNGGAPNPRNCKVCLCPPGYGGGLCGQRKPGCGAALVAIKTWKARTITIVRNDTSPTSDAYVTCNDWITAPV
GKKIQIRIMTMTNVTCRNGCTANAIEPRVMVNKAITNRRVPYKVFSSLKAPAEIRSISDRKERKPRKKRVDSSFVHIQAY
GGIDIDERHDRLKNLGMSNPELQILSEDVGKSTIVDVTSGNEIATGESNPADDDTILGINRREGIDEYLFDGDMMLTEEQ
LSAYEDSMKNPTSRQKRQVTGPNFRWPNNVVFYYFNSSISSTDQDFVRTQLKYVRDRTCIRFIENVTAEHVIKVVSGAGC
SSFVGRKGVEQALSLSSGCYAAGTVVHEFMHAMGVQHMQQRGDRDQFIIVNLTNVNAGFTIQLPKGYFFSQLHTILVRQR
MQYPTTAFASSGNSMTPRTAGFGRTMGSQVVSFFDIRMINIYYECNVPCNGLATTAKCLNGGAPNPRNCKVCLCPPGYGG
GLCGQRKTGCGAALVAIKTWKARTITIVRNDTSPTSDAYVTCNDWITAPAGKKNSNSDNDNDECYMS
>|HCON_00101710 
MLLLEGGFALTNSGRASLAQTLRGVDPEQRRERLRNLQVVDVVSSPAGASTITDEDKAVETDKASFPEGGSIVEKNRLAR
ISDYLYEGDINLTDEQLAALESKLSNGTTRQKRQASKVYPLWTNKKVFYYFEETLGASLGEPRRALVKKTLAYLTARTCL
TFVENATATNRVRVFRGEGCYSSIGMIGGEQNLSLADACSTMGIVAHEFMHALGIFHMHSRYDRDSFITIDLTNVPPAGC
GAVLTAAATWKTRKVVLGNATNLDLRDTYALCNDWIKAPAGKKVQVQAIKKDGVMCINGCWTQGIEFKTLPNKLMTNPRS
CCPEHMRKVLTSSLNPTPVINYNIYQYSEITYLYRYI
>|HCON_00133585 
RRSTMLLPLLVLWLLMYCKAAPMSGSDEEMKRKLLHPNSSDTFENRKRVKDILGSLNLRVQKLHRAGAGKGPSTTPIPTP
DLGPKNNFTDLTSEAHPEIADWMFEGDIALTPEQAEALVRGGNEGSSRKKRGFQTNPAFFWNPSSAIYYTIDSSLPSSYV
TLIRQAIQFWTTHTCLRFQENANGMNRLRFFHGTGCWSYIGKQYSWTSQDISIGSGCNTLGTVTHEIGHALGFYHTQSRY
DRDSYIRVNLNNVGTSQQYNFDKQTPATENHFGLPYDYGSVMQYDGYAFAVNPNIHTIQTLKPEYQNTLGQREQPAFSDV
RMMNWLYNCSSLCVNTPVPACRSPGFANPRNCYECICPRMFAGSTCQDLPTGTAPNCNGKVVEATSTSWTTLNGVAGNPN
SYSTLSTPTDCYWHISAPAGRKIQIRLSSPPSNCMEGCPWQAIEINLGNFDLYGIIVCCSSSQVYTSVDNLIGIRGRIRY
NQLKFGLDYRIV
>|HCON_00162895 
NPLKTSTRAICPMLLILLTSLLALLSVIDSTDVTDSLERHPRSKRLALHPSQWRMHLWPGGVVPYEIAPHYNEWERGVIL
SAMAEFPKHTCITFRPRNAGDRYYLTINKYYNLERCFSYIGRQTTYIFRTPEGNVETRMRLDPSCLTFNGRGTVMHELMH
ILGFYHEHQRDDRDPRVGGSATHYNYKIYPRWSTYYMGKYDPTSIMHYNFPGIVYPRSYFSVSDILRINTLYNCPKTSAT
SSVATSASTTTTRGSSTTGTTWAPQWPTRAMTSFSTQRSPQWVDRTTTSWVPRWPSRRTGPTTTWVPRWPSRSQRIFQVS
TTSAPTINETNQNQTQMPGDDEQLSRNGIVRKLRF
>|HCON_00101735 
MSQSTILPMSMYGSVMHYDAQSFATSGTSMKPKNAKYLRTMGSHIISFHDINIINTHYKCNALCASKGAACVNGGKRNPK
NCNACNCPAGYGGATCSARPAGCGAVLTATAAWKAKKVVLGNATNPYLRETYAMCNDWIKAPAGKKVQVQVTVLKGVVCI
NGCYAQGIEFKTLASKVITNPRSCCAGQLKQVITSTLNPTPVINYNAYQRTEVTYNYRYI
>|HCON_00101755 
STRLSFPRFSTNGESMRPRQTGWYLRTLGSKIISFYDISIINTHYKCNAICATKGAKCVNGGKRNPKNCNVCICPAGYGG
ALCSLRPAGCGAVLTAAPDWKVRKVVLGNATNPDLRDTYAMCNDWIKAPAGKKIRLQMTVKKGVQCINGCWKHGIEFKIF
ANKLITHGRLCCDEQLKKVVTSELNPAPVITYNLYQQSEITYLYRYF
>|HCON_00101620 
SLRISFGRTIGTMLILMLLRNYRCFLEGTKASAVQGTAIIPPSEATDEYPNEGVTTLASEHFEASVNPFSRQKRQIDRRS
TRWVGNKVFYYFDPSVEEEAREIVKRALSYIAARTCIDFHEDPTAINRIRVNKGRICFSFVGMQGGEQDLFLNRACSTVG
SVVHEIMHALGIWHMQMRDDRDRYIRVNLSSVPKGKEINYGYFDKSRVINYTPYDYGSVMHYDAKSFAKSGISLIPLQKR
FLQTIGSKIPSFYDILMINAHCKCNARCAASQTAICFNDGMPNPRDCSVCLCPTGYGGAYCNRRPAGCGETLRASPLWRT
ETISFERTPTHTDRIGYMMCTYWIKAPPRRKIQIQVTKVPTTLCEYGCTKNAIEPKTLKDKRATNPRICCQEQLYEILTS
KLNPAPIFSYSMNTTSTFTFQYKYI
>|HCON_00101730 
EMISKQSRFVALVSLLMLLLEGGLALTNSGRASLAQTLRGVDPEQRRERLRNLQLVDVKEVKTNKASFPEGGSIVDKNRI
AGISDYLYDGDINLTEEQLSALESELSSGTTRQKRQASKIYATWTDKKVFYYFDESLGEPMRALVRKTHAYLTARTCVTF
VENATATNRVRVFRGDGCYSYVGMIGGVQDLSLADGCGTMGIIAHEFMHALGIFHMQSRHDRDSFITLDLTNVPEEMKHN
YNKLTTNESVNYTPYEYGSVMHYDAQSFATSGTSMKPKNAKYLRTMGSHIISFHDINIINTHYKCNALCASKGAACVNGG
KRNPKNCNACNCPAGYGGATCSARPAGCGAVLTATAAWKAKKVVLGNATNPYLRETYAMCNDWIKAPAGKKVQVQVTVLK
GVVCINGCYAQGIEFKTLASKVITNPRSCCAGQLKQVITSTLNPTPVINYNAYQQTEVTYNYRYI
>|HCON_00146540 
MLILRNYYLFVLLFINGVGTTETADKFSVLTDARKKELLEAYSKSDVLIVHQKLAELRKKWMEKLKSKEAAGNQPLRRRL
NSLMPEMLPQGNGPTVLPIHEINRDANLSEFLYQADMVLTITQAEQLGNDNEGARAKRQAYRDIFYPNTIWGRTVFYFFD
PTAPTDVKAAFSAAAQFWQSNTCIKFVEDSTALNRIRVFKGDGCYSYVGKVGGQQDLSLGKGCESVGTAAHELGHALGFF
HSQSRVDRDSAISIIVDNIQPSFVDQFDKESPATNYNYGMPYDFGSIMQYGATSASRNGRETMVSKDENYQETMGSDIVG
FYDVSMMNEHYNCKVLCPRGSSAQCQNGGYPNPNNCSICNCPSGYGGNLCNERPDGCGESLKAGPDYTQLVSSIGDGTTR
TNIDFAKCIYWIQAPTGTRVEVRIDSLQGYTIDGCIYGGVEIKAHADQLRTGYRFCSRSSIGKTLIGASNLLPVITFNRY
GRTTSGLSYRYVTTVAPSPSKPLVRCINYFYDCNVLAFFGYCQSDSVRQRCRRACNDC
>|HCON_00167970 
MTMVRLLLLLFCAIYHCVNGQGPGGVLERILGGFAGETGWGNQRFGNNQWDQNRHVSRRPEFGFDIPEPPPQFGRPPPPP
PPGPPPPPGPPPPPGPPPPPGPPPPPGFPPPPGPPPPGPPPPPGPPRPRDRFGLERIIGEVSNIAADIAANNGAGEDVIQ
SFRMWSHGPPPPDDVWQRRARRFCRRFPGHPKCREGRTPLFEEITTIINTVVREGGKFLPRVPKIFIKDPLAGVNPELAN
IARAFVHQLGVIQPEISSKIRDICRSFKCMEQEQDQLSLKDTVVKKVYDFEKAITGKDNTDSINFRLDRTMQVKQALLER
ANLTNTVTAADNGIFDKDLLLTEKQANFLLNELGKAGEGADVPPPGNGAKKFKRSSIFFEDHPIQKWDLRTPIPYTFDES
LAEYDKNDVRNALKEIEEKTCIRFEYFERTPQGYHINYQKVDSPTFCGLSYIGRVEPANPIYLSFQCGNSRGIAMHETLH
ALGLNHEHLRNDRDQYVKIDWSNINPQHYDYFVIADSKLYTSYGIKYDYGSIMHYNAYMGALNVARPTIIPKIDEAVNIK
KLGQREKLSDSDVAILNKMYCMPGCDDTNVYCGAWALKDLCNHPNHDIFMKNNCRRSCNFCNYRL
>|HCON_00101750 
MISKQSRYVALVFMLMLILDGGLALTDSARASLMKTLRGVDPEQRRERLKSLQAVDVVTSPPGTSSNTDENDLIETNKAS
FPGGGSIVEKNRIAGISDYLYEGDINLTEEQLAALESELRNGRTRQKRQAAKTYSIWTNKKVFYYFDAGFGEPKKALVKK
ALAYLTARTCVTFVENATAMHRIRVFSGEGCNSFVGMVGGEQDLSLGEGCDTMGIVAHEFIHALGVYHMQSRHDRDSFIT
ADLTNVPDESKQNYIKLTTMNSINYTPYEYGSVMHYDAQSFATTGTSMKAKNAKYLRTMGSHMISFYDISIINTLYNCNG
QFTSKGAACVNGGKRNPKNCNACICPAGYGGALCSLRPAGCGAVLTASATWKSKKVVLGNATNPNFRDTYMMCNDWIKAP
AGKKVQVQVTVMKGVVCSYGCWTQGIEFKTLANKLMTNPRSCCAGQLKQVITSTLNPTPVINYNSYLQSEITYLYRYI
>|HCON_00101745 
MNSRDGVQNILIGLNVVYGLTLRGADPEQRRERLRNLQLVDFVTSPPGTSKNSDENAVIEKNTASIPEGGSIIEKNRLAG
ISDYLYEGDINLTEEQLAALESKLRNGTTRPKRQASKLFPLWTNKTVFYYYNESFVPPMRTLVNKTLAYLSARTCLTFVE
DATATNRVRVIEGDGCYSSVGMIGGEQDLSLGCGTAADQPNYNKLTTDESVNYTPYEYGSVMHYDAKAYATKGGVSMIPV
HPRYLRTMGSHMVSFYDISMINYHYKCNAICATKGANCVNGGIRNPKNCNICICPAGYGGALCSLRPAGCGAVLTAAATW
KERKVVLGEATNTDIRDPYSLCNDWIQAPAGKKVQLQVTKMNGVFCLNGCWTQGIEFKTLPNKLNTNPRICCPEQWKQVI
TSSINPTPVINYNNLRQSIITYLYRYI
>|HCON_00150790
MFQLSSFAFSLGWLLIAGIAELILSRPPFGFHDAGPPMPPWERYGHGPPPWAGPPDMPPPPPPWGMPPPPFLPPPPPPPP
PPPPPFPPFGEEIEVVVIPLPSPRLPPPTTPPPLFGSPHIQRLVDSLNRHTTAFSKPGQGYENVIYMLKDYMESKSGRQY
DPGRLPLRPTVSQNEINANLKVGGAMYEVDMALTIPQASQITRRGRRKRKMIANANGRWRTTTIPYRFAVNDANWQSTIR
MVLNKFSQNTCLRFVEGTGPDYLLFNQGEGCYSSVGRLGGAQEISIGYGCETEGIISHEIGHSLGFYHEQARPDRDNYVS
VNTHNAIPGTAGQFDKLSASEMVDYGLPYDYGSVMHYSSTAFSNNSVSPTVTTVQPQYDHTIGSRVAPSFLDYKELNMAY
CSNICRNRLPCKDGGYANPNACHQCLCPSGLGGIYCEQLQPSNCGSDLTATETWQTLSYNGASSCYWRIRTNPGDRIRFE
LTDVFFQCAPACQEFVEVKFESTFDRTGLRECCRAQYGEMLSQSNTVLVLTHATTNSRFVLRYRIERASNPTPNPPNTRR
ASGVWSGWSGWSACSEKCGACGTRARQRRCTQGNCSWPTFSIANLQSVWVYTRNNDRDKISQCRTC
>|HCON_00101625 
ESIANHIQDKMIGVLLLLMVLFENSFCLSEKGRIALTKAYGGMDIEKCHERLKKFGRKGWHRKTAPKTIPSVKEEANPAM
EEDKNATNVELDPVLANGGSIEKVNQMEGVDEYLFDGDMILTEEQMAAYEKSMGKRTRKKRQISSNATRWDNNTVFYYFD
GSITARNQAYIKTVLKYLSARTCIDFVENMTATNRVMVFNGAGCYATVGMDGGVQALSLAPDCMVVGTVAHEFMHTLGAL
HMHMRHDRDDYVKINLDSVPKNQVNFLKPMRSIIYTPYEYGSNMQYPSDAFTDNGESIIPLDGTYFRTLGSQTISFYDIR
MINWHYRCNDSCASMASTTKCKNGGELNPRTCTTCICPFGYGGNSCEKRRAGCGRMPGATPKWKSRTITVGDATHDIVRD
TYTMCNDWITAPPRKTIQIRVTELRNVECENGCWRSSIEPKVMADKAMISPRICCPGQLYRIITSRINPTPVVTYSIQLA
STFTYQYRYV
>|HCON_00103840 
MLLTWLAALCTIPQGAYFSYNINSSHPPSSTVHHVKFSLPSNGTGTRSFRTLERLLKFGNYTIIRTSPSAVNKSPVGGVV
FRRYFNDPISAKTKRAATARKERIWPNGVIPYVIASNFSGEHKNLFQRAMRHWENHTCVSFVPRQEHHKHYIMFTIDKCG
CCSYVGRRGDGPQAISIGKNCDKFGIVVHELGHVVGFWHEHTRPDRDDYVDIFYKSIQPGQDYNFEKSKPEEVDSLGEPY
DFDSIMHYARDTFSRGTFHDTILPKPSSGFRSEIGQRIQLSEGDIRQAKKLYKCPACGSTLLSETAELIPSTAGKCVWRI
VAAEGQTIFLNLTGSFLLPPTTACIDEKENAIVVKDGYMTKAPVLDKICGDETGYRTVVSTGSRLYVELHTTLLPVFPIG
KYTSVCGGPIFADSGVIQSPRYPESYPPNADCFWTVHVSEGYQVAVDITYFHLEQHKDCIYDRVVFWESSESGAPLATLC
GVVTDRQIVTRRSNQMVIRLISDNSVQKSGFELSFVRELDECAMGTKLCEQRCVNTVGSYRCDCNVGYSLRPDGKTCEST
CGGFLRASHGSFASPNFPRHYPSSKSCVWEIEADAGYQIFLNFTTFNIEGMKTECAYDYVKIGESEKLCGEYTEPLLFTS
PSNRVRVEFVSDSSVERAGFSAHFIADLDECQEDNAGCEHICQNRLGSYLCLCHAGYVLAEDGHNCKEGGCFFELNSPSG
VITTPNYPSDYPKSQNCTWHFVTTPGHRLMLTFLSFQVEEHSQCKYDSASIYDGGDTNAVLVGIFCGVVPPPLYMSSTNQ
LFLTFVSDASVSRPGFEANYASVCGGRLTAESSPGHIYSHATFSDSKYGKSQDCWWRVSAKSRHRGVRLEFSTFTLEAEE
TCQYDYVEIYDGLEPAQHRLFGRFCGDQIPETITSTGPDILLILHTDDSEEEKGFVAVYREAPRGRMQPKAQMPRPAPNK
EPIS
>|HCON_00118900 
MRLISLILLSVLTVTVNSTTTTNNEEFIDNAEVAIIDRIRTIGNETRQTFHLTPKAKETLQELEELPIMKHDHINPEGDY
IDEINKKANIDIKLFQGDIYLNEVQGETIIEELEEELEGASRNKRQAIRDRDGVRLWNNFTVNYIYNTTLGKDAKEVFLR
GANMWMKDTCIRFQHDDRFERISDVETLKQYARGQDLLIVQAKGGCWSSLGKAGGLQQISLADACETKSIAAHEIGHTLG
FYHTMSRHDRNDHIIVNVENIQKDWVSQFEWKSSDLNDNFGLDYDYGSIMHYRASDAAINPKLPTLTPYDKDYRETLGSP
FVSFIDALMLNKLYGCDKLCDKSGIKKVECQNGGYPHPLDCSQCVCPGGYAGTRCDERPNGRNFTSDGSGQLIEGCGHTF
DASTEWQNFTDFLGDYAKSHENYAMCYYWIQSPENTEIEIELVSFSDEHALEGCPNAGVEIKTNRNQQLTGYRFCSPRDA
GTKLRSYTNRVPIITWNRAYISQTVIRYRHVSKSERRPTTVRPTTRSTTWPTPTTIATTTHAVEEQQKCEDRPECPAHIA
NGFCDREGITYEQRKTYCPRGCRLCDE
>|HCON_00186840 
MNLPLLALLLAVGVVAFPESSLRRVSGLLGDPDSVLKLKDANTTTNKALHMATIVKIWKRFRELRGKILRTLVLTPKQRT
AFAKKLKTWERLAGEHMSSAGNSIDEINKKSGIGRILFQGDVLLTKAQAERIADDIENDQGSRMKRQAFRDKHYPQTIWS
KGVYYYFDFNTNPDRIRVHKGDGCWSQLGRVGGQQDLSLGNNCETVGIAAHEIGHSLGLFHMHARYDRDNFITVNAENID
PEWIEQYAKETRLTNDNYGITYDYGGIMQYDVMSSSRNGRPTMLPHDMGYVETLGSGIISFYELFMINKHYGCLARCSGR
PNLCMNRGFPNPRNCSKCVCPSGYGGDHCNQKPSGCGTVLQASSTPKTFTDTIGSNRMAEREDYKFCYYWIEAPLGSLIE
VKIKSFSGGLFDFGCTFAGVEIKTQKDQRRTGYRFCSHTDAGRTLVSKSNRVPIITYNRWKRSTTVIEYRTVGGSFTTPQ
PSSTTTHPPNPATCMDKPSCPARIIWDFCENAAFSVFIKRIICAKSCGFCE
>|HCON_00188200 
MHIANLPYLSLLFSFALLYLPFNVALRAQRANRKSLAHLKEVLNEDAARLVNARQSDAVDLFGDIKRNPNAKTNKDELSV
NNPEDYFQGDVDLSEQQVQQIERSFTEGHREKRKIGRTPLYTLWDRKNAISFDFTETVPRRTREKIREAMNLWQYHTCVR
FDEGGPSVDRLEFFDGGGCSSFVGRVGGTQGISIATPGCDVVGIISHEIGHALGIFHEQARPDQDRHIAINYNNIPISRW
NNFQSIGPNQAETFGLPYDTGSVMHYGPYGFASDPYTPTIRTLERGQQSTIGQRIGPSFLDYQAINAAYGCIDHCQPINC
FHNGYPHPNNCSTCACPDGLSGQYCESVRPSIGPCGGTLKVTTMAEYLTSPNYPHPHPQGTECFWVLRAAPGGRVFLEFM
DHFEFYCEDTCDKNYVEVKYHNDKRLTGSRHCCSVIPSQRFASFDNEMLVIMRAFVGGYTGFRARFWSDVEEPIESTTSL
PKSIQTFTDLPEMKVTKDVFPLPVLTTSPTTTESIITTTKKAATKPSIVKTIGPKWERLRTTTPSPTTTTSVPIFTLFPA
TKQLSITDAPVTRTPLPESTETPSSSGSGFGCNCGDWSEWVGECSQQCGGCGHRVRTRQCQKKDCRNEDKRACNFGVCPT
GTNFLINNGEFHILWRGCCVGLFRSGNECTALETEQNPFLKIISSLLNIQDAKNNGTEGPVKIRRGEH
>|HPOL_0000011701 
MGLTEEQHRTVQYYLNKLKELGRERHPEGDKKDSEDEEATKWRTRMRDDIEGELLNPEEHGRHFEGDIILFPEQAKQIYE
NALKTGQRRVKRKFIGSNLRRWDPSRPIIYSFDGSHTSREQRIIELALEHWHNITCLNFVRNDNANSGNRIVFTDVDGCA
SNVGRHPLGEEQLVSLAPECIRLGVIAHEVAHALGFWHEQSRPDRDQFVNVRWENIDKDSKGQFLKEDPDDVDNAGVPYD
YGSIMHYRSKAFSRYDDLYTISTFVTDYQKTIGQRDQLSFNDIRLMNKIYCSNVCSRKLPCQRGGYTDPRRCDRCRCPDG
FTGQFCEQVMPGYGASCGGRVQVNSGWTKISSPGYPREFKEGQECSWLLVAPQGQVVEMQFIGEFEMYCKVRHSLCMDYV
EVRNSTDFANTGMRYCCYGTPNTSIRSATTDLVVLFRSFYRGGRGFEARARALPANGQWASWTPWTPCTASCGACGSRMR
TRVCSYGACAGEPVETQVCNTHPCSGLCQQKKTEDGECGGFLALLRGVRCKQERTVMEPCENACCPGFSVVGGRCVR
>|HPOL_0000009101
MFFVWLLCFLRFVHLTVAAPEAESFTLTDLIQPNAHQRLFDTLSASVASEYESKPLFFDASKVIQYDEPPISIKKLNEKY
SSILYESDMALHPDRLKEIVESSISMNDRRHKRKAFVDYMYPNTIWTRGVPYSIHPSIAGRARDSVIRAINFWQAETCID
FRPRTNERQFVEFIGNDVGCWSTVGKDDALGRQVVSIGRGCEHFGVTSHELAHSLGVFHEQSRYDRDGIVQLNSNVVAPT
LLFNFAKVTTLG
>|HPOL_0000009001 
MGQLEGPSFLDVLILNLHYNCQARCKRQLACQNGGFIDSRSCNRCKCPSGYGGQLCETIPPSFSKGCGGELYAYEAVRRF
DITIKQVGQKRTKQCFYHLKAPAGKRVLVNIVQVQARCLEGCWEDAVEFKMSGDPRPVGYRYCCQLNYQRRILSRTNIVP
FIVTSRNVGITLTFEYTFVDANARYDYAEETTTTASTTTSSQTGEVMETIDMQTDGVNTTVSTVV
>|HPOL_0000052101 
MYLTAWHLLVLCNVVHLIWAKAKPIDIFNQASGKGDILQLRTNVNSAGSGRMFNALYKNSQLKWNVKGPNGTVVIPYIIT
GRYDSSEKKAISEAMRRIEKNTCIRFKQRTTERDYVDLQNERGEGCYTNVGRVGGRGVVMLEANQMETCMEPEIVQHELM
HVIGLWHEHMRADRDQYIKVNYNNIPPNYWSQFEKVTPYEATTYDVPYDYKSVMHYGKNAFAKPGRISMETKDPRYQNII
GHAKDASPNDYKKICKIYGCEKCMGSGGDKETSDKEIPDVEIPDEVTEKPILPPVHGRCVDRLGRFCHTMLRNGMLECSF
IGKYQCCRSCMIKEQEDRRGGGWSDPFGMFGDLFGFTRRFRF
>|HPOL_0000099901 
MYVLIWLAAVGTTRLSAANTTYSIDSRHPPASPVHHVKFSHPPNATGGAKKSFRTLERLVNSGNFTLVRSSPFYSVKASA
ADGVVFRRYYSAASTSKTKRAATARKERIWPDGVIPYVIAANFSGEHKNLFQRAMRHWENYTCVSFVPKLDYHKHYIMFT
IDKCGCCSYVGRRGDGPQAISIGKNCDKFGIVVHELGHVVGFWHEHTRPDRDEYVDIFYKRQDYNFEKSKPEEVDSLGEP
YDFNSIMHYARDTFSRGTFHDTILPKPNSGFRSEIGQRVQLSDGDIRQAKKLYRCPACGSTLVSESAELLPSTAGKCVWR
IVAAEGQTVFLNLTGSYLLPPASSCLVEKNNAIVVRDGYFSKAPVLDKICGDEMGYRTVVSSGSRLYVELHSTFLPNVPI
GKYNSICGGPIFADQGVIQSPRYPESYPPNADCFWTIHVSEGYQVAVDVVYFHLEQHKDCIYDRVVFWESSESGAPLATL
CGQVTKRQIVTRRSNQMVIRLFSDNSVQKSGFELAFVRELDECATGSDLCEQICVNTVGSFKCDCHVGYSLRPDGKTCES
TCGGFLRASHGSLASPNFPQHYPSSKNCVWEIEAEEGYQIFLNFTTFNIEGMKTECAYDYVKIGESEKLCGEYTEPLLFT
SASNRVRVEFVSDSSVERTGFSAHFIADLDECQADNAGCEHICQNRLGSYLCLCHAGYVLADDGHNCKEGGCFFELNSPS
GVITTPNFPSDYPKSQNCTWHFVTTPGHRLMLTFSSFQVEEHSQCKYDAASIYDGGDTNAVLVGIFCGVVPPPMFMSSTN
QLFLTFASDASVSRQGFEANYASVCGGRLTAESSPGHIYSHATFSDSKYGKSQECWWRVSARARHRGVRIEFTTFTLEAE
ERCQYDYVEIYDGLEPAHQKLFGRFCGDQIPEVITSTGPDILLILHTDDSEEEKGFVAEYREAPRGRIRPAPQLPKSVPN
KEPISK
>|HPOL_0000269901 
MSSDGLGLHSVVALALGASGSSTATVALNLYSSSSSPLPRLHLTAAAHPPDGRDDLPPAAGHYKGAGMLPVSAQVLLLLL
LATLLPCAATLPTLSMTTRTKRLAIHPSQWSQHLWPGGVVPYEIAPHYDEWERSVILSAMAEFPKHTCISFRPRTANDRY
YLAINKYYNLERCFSYIGRQTTSLFRTREGNIETQMRLDPSCLRFNGRGTVMHELMHIIGFYHEHQRDDRDPRVSGSATH
YNYKIYPRSTTYYMGNYDPTSIMHYNFPGIVYPRSYFSVSDILRINTLYRCPKKAAPVATTMSTTTTRPTAPTTRVPQWN
TSTTRKTVKWPTTARPAWSTVWTSRPPPASFSRRPTATTPATPAPPAPPSDEEQISRNGILRRMRRL
>|HPOL_0000180901 
MAGMLLVALFLALCAPVHTRGVYTELLRESSPFADVPSVDRYLTKLARLNEIQAKILGVRPSARDEIPFEDTPAKPDQLP
YLFEGDILLTEGQMDSILMNTEDQLWGQNGNKRPKRSMTSNLYARWTVFPIPYFINTATGVSESAVLAGVARWTADTCIT
FKRQYSRTTTNGIEFFLGTGCYSMIGKVGGSQQISIGNGCTSLGTVTHEMGHALGFYHEQSRYDRDSYVTIVSANIQNGY
LSQFTKQSKSSMVDYGVGYDYGSVMHYDQFSFSQSSGQTIRTLDTNYQQTIGQREAPSFMDVKRINLAYCNGSCSTALPC
LNGGYTDPKNCAACRCPTGLGGTLCDRAAVNPSACGLGDLVAASTLQSISVSNAVTCSFVITAPAGRRVYYEVPKFIFSA
SNLCSYNFLEIKYVADIQRVGARFCLAKPANSYSVGNILIVIYRGSTGTSFTLNYRFDPATPVVTPPTPSPTTTTTTTTT
TTPAPWTPPPTQGTTTTIPVIPSGCTPWSACTADCGGCGITSRVCNYQQETTFCNKQPCGLNLCCRPFLFVYQGECFNPY
YSGEPSASAMITNGLVPEVATNIDGPVTEGSGEIQQIGI
>|HPOL_0000336701 
MPKASDCTILCIILLNVMLDGGVSLTAKGRSGLIKSLRGVNPEDRLQRLRKLGSQKTPLSAGKTTSATTNETANGTLVNG
VGSIVDMNRLEGVDEYMLEADINLTEEQLEQLEAAVNSSARRKRQASKTAIKWTNNKVFYYFDPSIGTEMRGLVAKATHY
ISARTCVDFAENAAAPNRVLIYDGGACNSFVGMIGGEQPMSLTGGCNAMGIVAHEFTHALGVWHMQMRNDRDQFITLDLT
NVPPQSQFNYDKLTAADIVNYTPYEYGSMMHYDTQSLVL
>|HPOL_0000559001 
MMVSYIVIAIIGVRTALGAAAATLSAKDVIDKSRPEFETVLGEEDFQSYTSRDITKLGIKVKDDPTMGDKMEGDIAIDDL
KKFVEDNNKLGRNAIRQPYRRWPNREIPYALSSQYGSYARSVIAKAMKEYHDKTCVRFVPRDVSRHVDYIFIHPDDGCYS
LVGKTGGRQPLSLDSGCIQVGTIVHELMHAVGFFHEQSRQDRDDYIEIVWRNVQNGADDQFEK
>|HPOL_0000176201 
MNLLRGVSRKESSVNRWTDNVIPYTLSSQYSDEQKKTLREALDGLQRLACFRFVERTNEKDFLSFVPLDGCYSYVGKIGG
TQVISLARDCIAEYIIWHEVMHAIGFEHEHQRPDRDKFIRVEYSNVQPGQMGNFEKLSPYEVDYPDTYDYKSIMHYDSHA
FGRRDSSRSLILATMIPLKEGVKLNDNLKMSPTDIRKLRRLGNCDDSEGPR
>|HPOL_0000182401 
MDSDIPYDFGSVMHYAPQAFTKDWKLVTIETKAPSGRISFEVVSTKYVCDSSCAANYLEIKHTKNLEQTGFRQCCNPAPG
RIISEGNQVIVSSVSETAPSNFTLRFIIDSDSIPPPPPAEWKGNGGLTGLFGANEAGIDNTFETILLKDVPRVLGRSRGG
TNVASLFGLLDSFFKRG
>|HPOL_0000558901 
MHYGPYAFSGSGKKTIIPRKNGAEKMGQRVAFSEGDVRKINKLYQCTPSINGNSITDEQNSDGITPFVVNTPRTFTFTNF
ANRRGQIRIFG
>|HPOL_0000199201 
MLLRLLLLGAVCHVATGQGGGLLAQILGGGGWGNQGPGGWGRGGPGGWPPPPPGPPPPPNHGGWGEGGGWGNGWGPHGAP
PPPPGGNGWGPHGGPPPPPGGNGWGPHGGPPPPPGGNEHVWRRRARRFCRRFPGHPKCSGGRTPLFNEIQNIITTVVREG
GKFLPKVPRIFIKDPLAGINPDLVNMARAFVLQLGQISEDAGNKIRNVCRNFKCMEQSQEQLSLKETVVKKMFAFEKGIT
GKDNTDSINLRLDRTMQVKQALLEKANLSSTVTAADNGIFDKDILLTEKQAHFLLNELGKAGEGADVPPPGTGTAKFKRA
SVFFEDHPVQKWDLRTPIPYTFDATLAEVDKNDVRNAIKEIEQKTCVRFQYVAAPKGYHINYQKVDSPTFCGLSYIGRVE
PANPVYLSFQCGNARGVALHETLHALGLNHQHLRMDRDQHITVDWSNINPQHYDYFVVADSKLYTTYGVKYDYGSIMHYN
AYTGAVNIAKPTMIPKVDQARNIGLLGQRDAMSAADVEILKKMYCLPGTLYFLKI
>|HPOL_0000336601 
MEASRLSKNSSRRKRQVHKYNPKWTNNHVYYYFDPNTDAKVPNVVRKALKYISARTCIDFTENATARNRVRVFSGSGCYS
KLGMLGNEQDLSLMGSCASVGLAAHEFMHALGVLHMHSREDRDNFLKVDVSSVDQGLVPQFEKIEPGLSINYTPFEYGSV
MHYAANL
>|HPOL_0000833001 
MRLILLLLLLVVLAQGGLFDLGKMKDLFAAGKLGEKIKNMTLPRLKEALKRTGLSSLSSKLSGIKEKLMKKLQLSKEQKA
DLARRLKEIEARRDEPGDVQQESIFAINSRKNVGKLLFQSDIMLSKRQAEEIIDDIEGGDRRKRQAFKDENYPNTTWQQG
VFYTFDNSADFAVKNAFVKGAKKWEEATCINFVEDKDAVNRIVIIKEDGCWSFVGRQGGEQPLSLGEGCDQIGVAVHELG
HALGLFHTMSRYDRDDFITVNIDNVQPDFVDQYIKESENTTDNYGKTYDYSSIMHYGALSVSTNKLPTMVAKDTYYQESM
GSHILSFADKWLVNEHYKCNEKCPSATSAQCKNGGFPHPRNCQTCICPSGYDGVLCDERPKGCGRTLEAKTTKQMLVDRI
GFGGGLREDFYFCNYWIESPKDTRIEIKIRSFTHGYAEDGCVLGGVEIKTEADPTLSGYRFCSAKDSNVVLVSKTNRVPI
ITFNRLGQQQLILEYKIAS
>|HPOL_0000833101 
MRLILLLLLLAVVAHGSFFDFSKIKDLLAGGKLGEKIKNMTLPKLKEALQRTGLSSISSKLSGMKDKLMKKLQLSKEQKA
DLERRMKEIEARRDEPGELQQESISAINARTNVGKLLFQSDIVLTKRQAEEIIDDIEGGNRRKRQAYKDMYYPNTTWLEG
VYYTFDPSADYGVRKAFQEGAKKWQEATCIDFTESKDAVNRIIVVKEEGCWSFVGRQGGEQALSLGENCDHIGVAAHELG
HALGLFHTMSRYDRDKYVTVNIENVRTDFVDQYIKESENTTDNYGLDYDYSSIMHYGPLGVSNNKQPTMVAMDTYYQESM
GSHMLSFYDKWLINEHYKCNEKCPRITSAQCKNGGFPHPRDCNTCICPSGYGGALCDERPKGCGQTYQAKTTKQMLVDRN
GFHGSLRPDYNFCNYWIEAPQGSRIEIKIRSFSHGYAEDGCVFGGVEIKTKTDPRNSGYRFCSAKDSNVVLVSEGNRVPI
VTFNRDGQQQLILEYKIAS
>|HPOL_0000731701 
MRAPILVVLLAAAVSASLFGRAGSSFGDKVKGFFGETIGSGLKKTFDKLTTVLNKADILDIHKKIAGLKDKIKAKLALSA
EEAKALAERLKFLRRKKVDKVQPEGDSIEEINMNSQVGEYLFQGDIVLTRNQAEEIVEDVNDNGSGRQRRQAFRDRRYPN
TIWTRVPYFFDKSASESVKSVFRKGAKAWNDDTCIDIFEETSGLSPDRIRVFMESGCWSFVGRIGGVQNLSLGCGCESIG
TAAHELGHALGFFHTHSRHDRDRFITVNVQNIKLDWLDQFPIESTATNCNYDVTYDPGSIMHYGSTSASVNNQPTMVPKD
VTYTETLGSPFISFLDLLMLNRHYGCTGEATFTRTSDQYSNTRA
>|HPOL_0000625301 
MLLGSGCELVSIAAHEIGHALGFFHTMSRHDRDSHVSINMYNIRPDWRSQYNRETTDTNHNYGLPYDMGSIMHYGMTSSS
VNMQPSIVPHNRKHQRTMGSPFISFIDLSMINEHYNCKALCNRRTSVKCERGGFPHPRDCRRCICPGGYAGTRCTERPKG
CGRTVNATEEWKTLNDTLGVWWTEREEYSICHYWIKSPPNTRIEVELVYFTGNFKHDGCLYAGVEIKTNEDQTLTGYRFC
ATEDLGMKLLSHSNLVPIMTYNKVGVTTTSLRYRYIPTSAPSTTNNSTSSTLPSFNTTAAPRPTTTNAVNKPHDTFDGRR
GLKCVDNPKCSFLVKDGFCKMSFPQRTKKKFCPKSCGFC
>|HPOL_0000845601 
MRLLVLALLLVVIVHGGLIGDKVNGLFGEGSVGERLRNITVGGFRKVFGSAGFLKLGEKLKTLRDKLKAKLALSPERKAA
LVEKLKLLKDIKHDHVEAAGDSIVEVNEKNHMGEMLYQSDIVLTPEQLKAIEEDVTGKRSKRQALRLPQTLWKDGVVGYS
FHGSTTPKAKEVFVKAGELWSRSTCIKFQAVTHGDVIDVKSEDGCYSNVGKVGGAQNLSLGSGCETVGTAVHEIGHALGL
FHTMSRYDRDQHITINFDNVKTDYMDQFTLQTPATTNNYDVPYEPGSVMHYGASSGSKNHQVTMVPSDVDYRETLGSAIL
SFYDISLINEHYGCKQKCDPKSSAQCKMGGYPNPNNCQQCVCPGGYGGKLCDERPNDGGETLQATSEYQKVDKFLGTGRE
ELEFTTLTYWIESPAGTEIEIQIESLAVGLSVDGCVYGGLEIKTQKDQKMTGYRFCSFSNNGKVLRSNSNRVPVIMYNRH
PSNSMAFKYRIAPGSQTTSFSNNANLVPMDKCVDEVSCGAKKLTGFCKSQPIEEQKKRCPKACGLCGDAAPGAAQKITVP
AGQCQDQMSCLSLKLTGFCTKQPVEVQIQKCPRTCGHC
>|HPOL_0000871001 
MLQLGIVAHETLHALGLWHEQSRDDRNQFIRIQPARIIRGTEGNFERRTPKTSDNMGQPYDLGSVMHYGSKAFTSDWNYN
TIESVDKRFQTTLGQRAGISFKDAKMINLRYCAGICSNKLPCANDGYTDPNDCQRCRCPPGYGGLYCNEIEQSSCGKELW
ATPRMQTLNSGPVYANSNCVWQIRSAGRRIQLTITSASFPCLDACTSFVEVKATKTKTATGARICCNSTHTFTSEGNDIT
LIFRGEPLLQVGYLGFSAQYRLYGEVMNTEQPSSHPTTKPTTTPFTVATRLPVSMPSSQRFPLVSGEANDVQECNMQACP
VQPTDQNCKGRVLLPCYLLENIVFGELPKKTARFNPDYRSRRTREAMTFASESGTKSKRSLEWSPVNQICEKRFTYKCPT
SLLTIHMSWKTDTASYASADAPEISSCCPGYYNRGGNCYQS
>|HPOL_0000924701 
MHYGSTSASANKEPTMVPKDVRYTETLGSPFISFYDLLMLNRHYNCTEKCNQASSAKCQMGGFPHPRDCKKCICPGGYGG
ALCNERPSGCGQKLQASATFQTLKDTVGDKSSGTAPREDFERCHYWLTAPEGKKIEVKLTHFSPQGTAVDGCTYAGVEVL
FCE
>|HPOL_0000723201 
MRIVFLTLLLAVCVSGGILTGLGGKVKDFFGGEGKLGEKLKNATITGFKKVLNATRLLQIREKLDMMKEKVKKTLELSPK
MMASLKERLARLRPIKRDRVHEIGDSIDEINQNSEVGDLLFQSDIVLTSEQADEIVADIEEEVSGVARRKRQAFKDRHYP
NTTWTNGVSYFFDLNATPKVRTVFKKAVELWQKDTCIDFKEDRTATSKIRVFVENGCWSYVGRLGKQQDLSLGEGCESVG
TAAHELGHALGFYHTMSRHDRDQYVTVNYVNIKAQWRDQFTKQTTNTNENYGLGYDCGSIMHYSAYSASFNNKPTLVPMD
ENYLETLGSRFIAFYDLWMLNKHYGCLDKCDKDPQAAKCENGGIPHPRDCTRCLCPNGYAGILCDKRPESPKCGATLQAS
TSYQDLVSEIGYERKPEEADFELCYYWIESPKNTQIEVRIDGISEHHAQWGCPFGGVEIKAQEDQRSTGYRFCADEDEDL
SLVSKTNRVPIMTFSRLGKTVIKLQYRYVTDGKPGPKPKPAVTQAAGYTFSTPPGFRCKDTMGPLCTTIKSTICDKSSIA
YSDRDRWNKCAKTCGLCS
>|HPOL_0000707501 
MVMSSALMQELHLMESQRRRKRWAYRDIFYPETIWEGGIPYQFDENLPAMARASLEYAMKFWQLNTCVTFWPRENETEYL
LFTGENPGCFSTVGRDITQQVQVVNIGRGCYHFGVTTHEVGHALGLFHHQQRFDRDDYITFLKGEVPRRYWLNFAKISEK
YLSTYGLPYDVGSIMHYTPTEFASNIYLPGLTTKDGNLQGAMGSMDGPSFLDVQIVNRHYKCLGACNGTEPQPKCLNGGY
VDPRNCTICKCPSGFGGDVCQLISSSSPLKCGGLIPATSKLTRMRVRLTSTGKQRRQCIYHLRAPPNRRVMVGLQSVAAI
CQEGCFTTAVEMKMVGDNRPVGYRFCCESHSFRRILSKGRNVPLIFYARNSTLDVLLYFRWVVTTPDAEDATYLNSTQLA
EIYKQSDEDSGVDMEVYGWKNEGSMISSESSGPSKFAKAVLRGRLSFDTSDYVGEYGSDGESYEDFSVYS
>|HPOL_0000802201 
MCTVGLLCLIVAAGLGPAGPRLVTAQYSNVYDLIEPYVNPYLGSRPHHDWINSGKFQGDIDGVDPALLHEPNVNMFFNAL
KNKQLTWKGGIIPYVMDPAFLVHEVKIIEKAFASYRKSTCIRFQPRNGEDDYLNIVKGFGCYSQVGRTGGKQEISLGRGC
LFHEIIVHELMHAVGFWHEHSRADRDEHIHIRWDNILPGMKSQFDKISAALQDTQGENYDYRSIMHYDSTAFSRNGRHTI
ETVVDGYTDVIGSSTDLSALDIVKVRINESIVPIDSRSTISEALCGPYMNMEPVRSDGP
>|HPOL_0001048501 
MLSKRQAEEIIDDIEGGDRRKRQAFKDENYPNTTWQEGVFYTFDNSADFAVKNAFVKGAKKWEEATCINFVEDKDGSAFI
RQLRLVIPINVVTASRKQNLVIKEDGCWSFVGRQGGEQPLSLGEGCDQIGVAVHELGHALGLFHTMSRYDRDDFNHRKYR
QCPDNYGKPTDYSSIMHYGALSVSTNKLPTMVAKDTYYQESMGSTILSFADKWLVNEHYKCNEKCPSATSAPCKNGGLPS
SAKRVKRAFAPVAIMGVLCDERPKGCGRTLEAKTTKQMLVDRIGFGGGLREDFYFCICEN
>|HPOL_0001043701 
MRAPILILLLAAAVSASIFEQKNSSFGGKVKGFLGDTFGGSLRKTLDKLTKVLNKADLLDIHKKIAGLKEKIKAKLAISA
EEAKSLAERLKLLKRKKVDKVQQAGDSIEEINMNSQVGEYLFQKRHRSYKAEEIIEDVNDDGSKRQRRQAFRDKRYPRTT
WPKVPYFFDESASESVKSVFRKGAKAWNDDTCIDIFEEVSGSTPDRIRVYMEQGCWSFVGRIGGVQNLSLGTGCESVGTA
AHELGHALGFFHTHSRHDRDQFITVNVKNIKPDWLDQFPLETTNTNYNYEVTYDPGSVMHYGSTSASSNKQPTMVPKDVT
YTETLGSPFISFYDLLMLNRHYNCTEKCNQASSANCQMGGFPHPRDCKKCICPGGYGGALCNERPSGCGQKLQASATFQT
LKDTVGDKSLGTAPREDFDKCHYWLTAPEGKKIEVKLTHFSPQGIAVDGCTYAGVEIKTQKDQRLTGYRFCSESDIGTVL
RSESNVVPIITYNRIYGSDVTIEYRFL
>|HPOL_0001060901 
MWEESTCLRFRENMASRDAIRYVLEKGDSCFTEYIGRNGGHQDIIIGSECAEEYVVAHETGHALGFWHTHQRPDRDRHIS
INWKNVMEEATASFMPFRSMLQAFGIRQVSPRRVPYDYGSLMHYHAVAHAIKVSDFTIVPKELKYVTTMGTEKMAFLDAK
VINDIYCPNACAGRSNLRCLAGGYPDPNNCAICRCPEGLGGADCGRLQPSACGGELHATDAWQTLTSPSGKDVKCYWRIS
VPEGSHVRFRLSDGEFPCSYGCQSYVEIKHKLDIRLTGFRSCCYRPKEDTVSENNQVFVIYHPNGRTARFSLRFKRQS
>|HPOL_0001440101 
MSAAYLLTVLTVLPFSQHSPRHFMLRSAQLGSTRKWETKDQSGFTVIPYVISADYGAKTSTITAAMQSIAENTCIRFKAR
GNEPDYVEIQNIKGKGCSAFVGHSPGSNPVMLENNSEATCLRHDLVIPAACDRLMARTSAHRQGQVHSSHLLEYCTR
>|HPOL_0001346301 
MKRASLAQDAFSLVVCVTEQACSQSTKTSTITGAIQSIAENTCIRFKARGNEPDYVEIQNIKGNGCSGFVGHSPGSNPVM
LENNSEATCLRHDLVIHELLHVIGLWHEHQRVDRDRYIQVIYPNIAPDNWSQFAFVGKDFGATTYDLPYDYTSIMHYGKT
VFSSTGGITMQTLDPKYQDVIGTAKEPSANDYRKVCLAYGCQTCMGSKMP
>|HPOL_0001390201 
MCHSGLVTPPMTSEPLGAVQWIPLKRDHIQPDGDSINEINLKNHIGELLYQGDIALTTTQADEIAEDIEEVEGNRTKRQA
FRDRNYPKSLWEQGVFFFFDSSASMEVRSAFRKGAQAWQKDTCIDFKEVYTSSSAPNSIRVFKENGCWSYVGKTGEPVQD
LSLGDGCESVGTAAHELGHALGLFHTQSRYDRDSYITVNVQNIKPDWVDQFTKQTILTNDNYGITYDPGSIMHYPAMSAT
FNGKPSMLPADMKYVETLGSPIISYYDLLMLNKHYGCLKNCDGKPNLCKNGGFQHPRNCMKCICPSGYGGDHCDKRPPGC
GEELVAETTPKVLKNTLGTKAYGIKLREDFVFCNYWIKAPEGSKIEVKIKSFTKGVSVDGCAYAAVEIKTNKDQLLTGYR
FCSDEDAGVVLTSSSNLVPVIMYNRVYETTTELEYRIVSSGVTVPRPQPVVVKPVPYKENSELLSQSSLLRKPQEGRLR
>|HPOL_0001063701 
MDAEKHLTLPEHLSDVLFDFVTKRVIKIVLHTNMPGHYDFTIYARCEFRVTFDGNEQTTITTSSKFNDICGVFSEAGGEY
EEPQPVVVSRNTQEDRNPFGSTFCYGTDQIVVEEEASSRAKRQAFRDRNYPRTTWQNGVYYYFHSNASALVRSVFRKAVE
EWRKDTCIDFYESTTAPNKIRVFMEDGCWSYVGRTGGEVQDLSLGRGCESVGTAAHELGHALGLYHTQSRYDRDQFITVN
VENIKPDWVSQFTKQTTFTNDNYGITYDPGSIMHYGAMSATYNGKPSMLPRDMTYAETLGSHIISFYEKLMLNTHYDCMK
RCAGRTNMCKNGGFPNPRDCNKCVCPSGYGGPLCDRRPPGCGAELEAKTQPQTLTDRLGSKLTGTNPREDFMFCNYWIKA
PVGSRIEVKIKSFSQGVSVDGCTYAAVEIKTQKDHKLTGYRFCSDEDAGVSLISDSNLVPVITYNRVYETQTILEYRIVS
SGLSPPRPQPEVSTNLSTCMDRPWCPLNRIRDYCTSPVFSESLKRSACAKSCGFCK
>|HPOL_0001153701 
MKGNLVSTLLCVWAIHKTLCLKTSDIGAEVKGSEALLRKADKEFDDPYKELRRTQKDHLLPSGDSQSNRMNHVSKSQAGE
IMDEINSASSSRSRRQAFRDQRYPDTIWRNDRVAFFFSNTTSEKVKTVFRKGAKLWRDNTCIDIYEDTCGLSPDRIRVIT
DDGCSSNIGRTGGEQEISLGEGCETVANAAHELGHALGFYHTQSRHDRFEYITVNFQNIYPEHQVEFLSRTSNTNYNYGL
PLDFGSIMLYDANAGSIYPTILPSMVPNDPNYAETMGSPFISFYDMLMLNMHYNCTDKCKAESSAECKNGGFPHPRNCNK
CICPSGYGGRLCNERPPGCGKELEALPTAQTLEDTVGSRSSMEEPRDDFEKCHYWIKAPTGKKIEVKLLSFSLRGLEKHG
CRYGGVEIKTQADQRLTGYRFCSDQAVNRVLVSSSNIVPIITYNSFYESTTEIQYRYLD
>|HPOL_0001376201 
MSAAHLLTACLFSTFIQALRAEPKVIDIFNVGGEQDIMQLRSGPRKLFNAIEPNSTRKWETRDQSGFVVIPYVISADYGA
KTSTITAAMPGPDAVNRREHLHSLQSSLVTNPDYVEIQNIREKGCSAFCRTFHLQHPSNPVMLENNSEATCLRHDLVIHE
LLHVIGLWHEHQRTDKYNPSRLHPTFAPDDWSQFTFVGKDFGATTYDLPYDYTSIMHYGKTVFSRTGGITMQTLDPKYQD
IIGTAKEPSANDRKVCLAYGCQTCMGNKML
>|HPOL_0001262901 
MMSAKGVEGAPLVRRRPEVQVSTRRPSSTASTKVSVQSDFYPPSYVSDFLQRDKDIDTLGLPYDLGSVMHYGTLLSVSIK
RAKLWSRGDIFLSKKQAISILKEVSGMMSAKGSRGRRSFDADPKSKWSTRAPIKYRFHESLDFYAISNIIKAIRYWENVT
CLEFENSPDVSEDEDYIEFFQGQGCYSMIGRNGGRQGISIGENCVKAGVIEHEIGHAIGMWHQQSRPDAQSYIKARPSHC
VRAQQNQQRRSQRKASAWGLPRSAEQSRVQCPALNSHVLLQVQSDFILPSYVSDFLQRDKDIDTLGLPYDLGSVMHYGST
AFSVDQTSKTLVTR
>|HPOL_0001711001 
MSATYLLTLCLFAIIFQTVHAEPKVIDIFNVGGEQDIMQLRSGPRKLFNAIEPNSTRKWETKDQSGFVVIPYVISADYDD
WSQFTFVGKEFGATTYDLPYDYTSIMHYGKTVFSRTGGITIQTLDPKYQDVIGTAKEPSANDYRKVCLAYGCQTCMGRKM
T
>|HPOL_0001528801 
METSSALPLLVLTYHLLLAARASMTHKDQKLTGYRFCSDEDAGVSLISDSNLVPVITYNRVYETQTILEYRIVSSGLPSP
RPQPVVSTDLTACMDRPWCPLNRIRDYCTSPVFSESLKRSACAKSCGFCKTQADEVADDIEEEASSRSKRQAFRDRNYPR
TTWQNGVYYYFHSNASALVRSVFRKAVEEWRKDTCIDFYESTTAPNKIRVFMEDGCWSYVGRTGGEVQDLSLGRGCESVG
TAAHELGHALGLYHTQSRYDRDQFITVNVENIKPDWVSQFTKQTTFTNDNYGITYDPGSIMHYGAMSATYNGKPSMLPRD
VTYAETLGSHIISFYEKLMLNTHYECMKRCAGRTNMCRNGGFPNPRDCNKCICPSGYGGPLCDRRPPGCGAELEAKTQPQ
TLTDRLGNKLTGTNPREDFMFCNYWIKAPVGSRMLKNHRGFFPRSVR
>|HPOL_0001524901 
MPARSSAAAPYAGRAALRVKYALVVRGPVIARHSRGKRRRQRAIAPVISSVGISIATPGCDVVGIISHEIGHALGIFHEQ
ARPDQERHIAINYNNIPINRWNNFQSIGPSQAETFGLPYDTGSVMHYGPYGFASDPYTPTIRTLERGQQSTIGQRVGPSF
LDFQAINAAYGCIDHCPPLHCFHNGYAHPNNCSVCACPDGLAGQFCESVRPSVGACGGVLMASASAQYITSPNHPRTHSK
GVECFWILRAPTGGRVFLEFVDGFEFHCEDTCDKSYVEVKYHNDKRLTGSRHCCSAIPSQRFASFDNELIVIMRGYIGGY
SGFRAKFWSDVPEPIETVTVPTPGPVQTTTDMPEISPLSKKTTKDVFPLWTTPRTTLAVAVTTTEKVTTTTRTPRTATNR
PPPARTIGRKWERHRTTAPSSSTESPLLFTLLPATRLQSLTDPPVSQILRPETTDAPSRGPGG
>|HPOL_0001153601 
MKGDLLSTLLCIWAISESLSLKASDSDAEVNGYEALIPKADKEFDDPYKELKRLQMDHGLPNGNSQNSRMSRVSKNFFQS
DVILTKSQADEIVDEINSAGSSRPRRQAFRDQTYPKTIWRNDRVAFFFDRNTSERVKTVFRKGAKLWRDNTCIDIYEDTC
GYSLDRIRVVMEGRCWSNVGREGGEQKLSLGDGCDTVYTAVHELGHSLGLFHTHTRHDRKQFLRVNRQNIDPYHLADFRP
KPQAINYNYGLPLDFGSIMIYESTAFSKNGEPTMVPRDSNYIYTLGSPFLSFYDIQMLNLHYNCTERCRPDSSAVCKNGG
FAHPRDCTRCICPGGYGGRLCDERPSGCGREFEAKSTPQTLKDTLGKVGLKARDDYEICHYWIKAPLGKKIEVTLLSFSP
NFVAVSGCKYDGVEIKTQADQRLTGYRFCSPQAVNTVLVSNSSMVPIITYNSLFQSSIEIQYRYRD
>|HPOL_0001418101 
MASMDMLLLLCCTGCLALVPSELELKVLESPLFDRSVAEYETVLTPSDFERASELIDSFQYSKYDTEDPDVMYEKDLFEG
DIANENLNASTVELFLNGGAGSKNGNWYNAIKNRHQLWPNGRIPYTISSQYSSYSRSQIAASMQEYSTHTCIQWVPKTNN
DVNYIYIFPDRGCYSMVGKIGGKQSLSLGAGCIQKGIIIHELMHAVGFFHEQSRTDRDDFITILWNNIQPGMQGQFEKYG
QGTIQSLGTTYDYSSIMHYGGKAFSRNGQPTMVPKQKGATIGQRSGFSKTDIFKINKLYGCPQDSSTSTTTVEVRPTTAA
TTRPTTTVSTTAFPTLPPFRPVVAECRNLREDCDRLRDDGWCNRNPGWARANCPVSCGFCEKKPDLSTTSSPIATGDCED
LRVDCLVLVAQRYCKMSQTFMKSYCAKSCGFCYRPPPVEVSTTAQPLTSVPPYLSSLLPLTTNPPYITQWRTSTTSPRGQ
TVSASTSTSGPPTSESCTDRKHFCSHWKMAGFCEGIFMSYMKKNCPLSCSMC
>|HPOL_0001270801 
MDQGCWSFVGRVGGEQNLSLGVGCDTVGTAAHELGHALGFFHTHARHDRDQYITVNTFNIKPDWVSQFALETPATNENYG
VTYDPGSIMHYGSTRYY
>|HPOL_0001083301 
MRPVWLLLLVVAAANCGFFDQIRSKVKEVLSGNGKIAETLRNSTMRFHKIFNSTLFLKIRDRISKMRSKVLKTLQLSPEQ
ARSLKERLQKLHPIKHDKVDPESITEINERAHVDDDLFQGDIVLTELQAEEVIEEIEEQVGTGNRTKRQAYKDKLYPALL
WAQGVNYYFNGTMSEKVQSVFERGAKLWEKDTCIDFRHNPYAEDRIKVFVENGCWSYIGRVGGEQELSLGRGCEHVHTAA
HELGHALGFYHTMSRHDRDQYLTVVAENIRPRYVSQFVKKTPETNDNYGMPLDMGSIMFYGATSASHNKKPTMVPFDVNY
LETLGSAYISFIDLSMLNEHYGCKARCDPRTSASCAMGGYPHPRDCTRCLCPRGYGGRYCNERPEGCGETLQATQEFQTF
EDVLGDGGETKEEFTECNYWIESPPGTKIEFVLDFFTPNLASDGCTYAGVEIKANKDQRLTGYRFCTSGSVGTVLLSHTN
RVPVITYNREYRTKTLLRYRYVSGDQKEPSKVAPIRTVMAINGQEIPGTEGLDCVDDPTCAAHVRGGLCQEEDPRVVSRL
CPIACGYCKPNVKRNGKVLTTTTTTTTTTATPVLPSHADFKCEDRVECPEHVARGFCTSWPPSVTANFCPISCGLCRRN
>|HPOL_0001382801 
MRSLFNDQRFPMRRSKRGGGVGVASPDDKWPGGRVPYVLSAAYTENQRAVIARAIAGYQAKTCIRFVPKTPLDRDYIVIS
KLDGCYADFARVGGRQQVSLADECIDYATIIHELMHVIGFIHEHQREDRDGFVKILYQNIIPGANTDFDKLSTLDLTYYG
ETYDYLSIMHYEKNEGSKNGQNTIESKDARYLDLMGKSTDFSASDLKRVNRAYSCWGYMNKNG
>|HPOL_0001371701 
MVHIAAHEIGHALGFYHTMARHDRDYHVIIDVWNITPGWARQYNKETTDTNDNYGMPYDAGSIMHYGMRSQLVAENNSGP
LEWETLNDTLGEWWTTREDFTKCHYWIESPENTTIEVELVDFTKGFAIDGCVYAGVEIKTIQDQTLTGYRFCAPEDAGLY
LRSFSNLVPIMTYNRVRFRFKGWILRNVFPEKNEDEILSSILRILLR
>|HPOL_0001371501 
MSDGISEGTKGVSHEQERTERRVENIANGEIQEQLRTIKQDKVNEDGDSITEINDKAGVAKELFQGDILLTETQAKEIIE
DIEKEARENTRTKRQAYKDSRYPDTIWSDGVNYYFHPYASYETQRAFIKGAELWERDTCIDFIYDSTATDRIVVAPGNGI
GCWSSIGKVGGEQSILLGSGCEMVHIAAHEIGHALGFYHTMARHDRDYHVIIDVWNITPGWARQYNKETTDTNDNYDLPY
DAGSIMHYGMRSSSANTLPTIVPYDMKHQKTLGSPFISFIDLSMMNEHYNCKEYFFLQSPENTTIEVELVDFTKGFAIDG
CVYAGVEIKTIQDQTLTGYRFCAPEDAGMYLRSFSNLVPIMTYNRVRFRSKGWILRNALPEKNEDKILSSILRILLR
>|HPOL_0001667101 
MPDAGSRGSLFDGDIIISNSLLRKIVKASDGDPLSRGRRWAYRDYFYPETIWQEGIPYKFDSATLEESGIASIKRAMDFW
QSNTCVTFRLRTDEDEYVLFTGSEDMCSSTVGRDTTQAEQPVYIGPGCYNFGVTSHEVGHVIGLFHHQQRYDRDLSVKYV
PANVDESDSGNFLKISPQYLDTYGLPYDVGSVMHYAPTEFAKTPAFPAMLALNENLQGTMGQMEGPSFLDVEIVNRHYEC
SASCNKTDAVQPKCLNGGYANPLSCSACKCPPGFGGDTCQLIESSSPMNCGGLIPTTSTLTRLRIHMSIGSVKRQCVYHI
RAPPNRRVMIGIQSVKGKCQEGCYTSAMEVKMNGDFRPVGYRYCCPSQSFRRLISKGRNVPITFFAQNGSLDVLMYFRWV
VLTPDAEDATYLNATELKEVYKQSDDDNGMDMELLQLPEEGGMGTPGGEAAHDDAGEALPYGSNGESHEDFSVYS
>|HPOL_0001077501 
MSTAHLLTVCLFSTFVQALRAEPKVIDIFNVGGEQDIMQLRSGPRKLFNAIEPNSTRKWETKDQSGFYVIPYVINADYGA
KTSTITTAMQTIAENTCIRFKARGSEPDYVEIQNIKGNGCSAFVGHSPGSNPVMLENNSEATCLRHDLVIHELLHVIGLW
HEHQRIDRDKYIQVIYSNIAADAWSQFTFVGKDFGATTYDLPYDYTSIMHYGKTVYSFNGGITMQTLDPKYQDIIGTAKE
PSANDYRKVCLAYGCQTCMGSKML
>|HPOL_0001456301 
MLRAGLLWVILATFLGYVSCYGVDFLSAADFVEADKLTPDEVYGKHIPVEVVNDYRPDIREPRGVRRRIKRNGVSRVAKL
WPDARIPYAISPHYTTHERALLARAVKQYHEKTCIRFVPRAGGEPDYLFIGKVDGCFSEVGRTSGVQVLSLDNGCMEYAT
IIHEMMHVVGFYHEHERWDRDNFIDIIWQNIDRGALDQFGKVDLSKTSYYGQPYDYKSILHYDSLAFSKNGFPTMLPKQK
SATIGNAKDFSDVDLAKINRMYSCPAENKLQTAPFARAQHSPIYSAINKYDDRPKLPSQYYDGMQNSITNNKPQRCEDKI
TVCWWTADRCRAPAIYTMMTQLCPKTCGFC
>|HPOL_0001732301 
MKKKLIYPGSSDTFENRQAVKATLASINAKTHKLLEAAGRQTPPPKPDRGPKNNVTYSLSEINKDIKEWMFEADMVLTPE
QAKAIDDGKEDTPARSKRACITNPSGLWNPAIPINYTFDSSLCEFVQFLLGTVTHEIAHSLGFYHTQSRYDRNDYVSVDM
DNINPDLQYNFAQVYCSEREFCGLLLVNGVFQMTRKTSTHFGLPYDYGSMMEYDAYAFAENPNQYTIWPKNSIWTNTMGQ
RVAPAFSDMLEVNWLYNCSSLCSNVPVPPCRQPGYQNPRDCSSCLCPQMFGGQYCGQLPTGNAVNCNGKVIQAPEGQTLQ
LRLSTPPSNCMEGCPWQSIELNMGEFERYGMIMCCQSDVGQIYSSTGNLVGIRGLILVAACALLGWMLVRRILRRRTELT
QPTAPPESLSDAERFASRSLWDCAAPPGLERFYSL
>|HPOL_0001083601 
MRLFLLLLLLVVAANGGIFDSISEKVKGVFGGEGSFGEKLKNATIVGFRKLFNNTAVSRFRQRLKSMQAKVMKTLELSPE
MLKSLKERLKLLRPIKQDKVKEEGDSISDINELNGVGQELFQSDIALTKLQAEEIVEEIEEEASEGNRTKRQAFRDRTYP
RKLWSEGVNYYFHPYSSREMRSAFVKGAKLWEQDTCIDFRESSYATDRIKVFPEDGCWSYVGKIGNEQSLSLGRGCEAVS
IAAHEIGHALGFFHTMSRHDRDQYVTVNTANIKPDWLDQFTKETTRTNYNYGMTYDSGSIMHYGARSASRNKQPTMVPMD
VRYQETLGSPFISFIDLSMLNEHYNCKAKCKKETSAKCERGGFPHPRDCSKCICPVSANTPRTSEPSVSKPRPVTTTTTT
ARPTVPPVSGGGSKCVDTTTCPILVKAGFCTTMGFSTQMIKSVCPKSCGLC
>|HPOL_0001375301 
MVFTRDEHEDIIAEARNDGNVRKKRQAFRDSRYPKTVWKNKRVAFFFDNSTSEKAKSAFRKAAQAWRDNTCIDIYEDTCG
LSLDRIRVLGGERCWSHLGRKGGEQNLSIGTGCETIYSSAHELGHALGFFHTHARHDRNKFVRILTQNIKEGWQKDFHMA
TTATNFNYHVPFDVGSIMLYTSTTGSANNKPTVLPVDPLHRNTLGSPFISFYDFLLLNRHYNCTEKCKPKSSAQCAVGGF
PHPRNCSKCICPGGYGGPLCKHRPSGCGSVLTATPVASTFKDILGNKSLGRTLREDFSKCHYWIKAPKGKKVEIKLLHFS
AGMESDGCRIGGVEIKTQADQRLTGYRFCSKDNLNTTLVSPHSVVPIITYNRAYYTKTVIQYRHL
>|HPOL_0001667001 
MPTNGILLLLLIAAASARLPTLRDLVSPHEQYSLRDTLSRLVEFEYNDSVPSADEASADPAPKIPFPSIHQLNANYTDLL
FQGDIRLSTQLLSEIVDDAKSRRKRTAFRDKRYPSTIWTNGVPYAFHRSLSAAGRRSVLASIQFYRAHTCIRFRRRTKEP
VYLLFTGHDEGCWSTVGRDAFQGQQIVSIGPGCEPFGITSHEVAHALGLFHEQSRYDRDYWITVYPNRIPRSQLYNFAKV
SRREMALYGTPYDMGSVMQYTPFEFSIDPRVPSMIAVNPNEQSSMGQLAGPSYLDVDLLNRHYACLTRCPFPIECFNGGM
QNPHNCRRCKCPSGYGGLYCGSLQAPTIPRCGRRIYARKEPRRMRVKIVAAPRATRPRTCVFHIVAPAYTRVYLEVEKVQ
GLCVPGCWRETAEFKVRMDKRITGNRLVTYS
>|HPOL_0001421701 
MNLDMLSGFYHTMSRHDRDDYVTVNYDNILGDVVSQFTKQTTKANKNYGIGYDFGSIMHYGSTSKNPLAVLQCKRPPPTK
ILSA
>|HPOL_0002084001 
MQVKSLTRRRRQVDRGAWRWSNNRLFYFFDAGVDTRKRKIVKDALAFIHDRTCLDFTESSTAINRVRVFSGAGCFATIGM
AGGVQELSLGSGCESIGIAAHEFAHALGVWHTHMRDDRDSFVRVDLSSVPPTGCGETLAATDRWQEKRFSFGNAAVRTVR
ETHTECNHWITAPTGKRIQIQVTSLQNAPCHNGCTVNAIEPKILLDKAVTNPRYGTEQENQCGDTTWLEFTNFSDP
>|HPOL_0002000701 
MNDPSLGFIHEHQREDRDGFVKILCQDIISGGNTDFDELSTLDLTYYGETYDYLSIMHYEKNEGSKNGQNTIESKDARYL
DLMGKSTDFSASDLKRVNRAYSCWGYMNKNGCPA
>|HPOL_0001955801 
VLNNVLGIHERIAALNGKIRAKLALSKKQLKELSKRLKLVNRKKVDHVQPMGDSIEEINMKSEVGEYLFQSDIVLTRAQA
EEIVEDINNDGTNRTKRQAFRDWRYPKTTWGYGVAYVFDENASDSVKSAFRKAAKQWSDDTCINIFEDQHGTWPDRIRVF
VAEGCWSFVGRIGGEQNLSLGERCDTVGVAAHELGHALGFLHTHARHDRDQYITVNIRNVKPDLVSLLDLETSATNENYG
VTYDPGSVMHYGSTSATFNHQPSMVPKDVKYIETLGSPFISFYDLLMLNIHYNCTAVCDPSHSAQCKMGGFPHPRDCKKC
VCPGGYDGQFCDERPAGCGEELQAASDYQYFTTTVGDKKSRTPREDYDKCHFWIKAPAGKKIEVKLTQFSPPGIAVDGCI
YSGIEIKTQKDQGLTGYRLCSMDDIKYVFISESNLVPFIVYDRLYGTDVTVQYRFF
>|HPOL_0002115501 
MRLALLVLLLIAVTNAGVLDSARGKVKEIFENGSLGSKLKDAFRKFKNILSNTSILQIREKFDGMKKKLIDKLTLSPEAK
AAFEEKMKRLLDIKKDRIQAVGDSIEEINLNKNVSELLYQGDIVLTQTQANEITADIEEEASSRAKRQAFRDKNYPRTTW
QSGVYYFFDSNASPLVKSVFKKATEEWRKDTCIDFYESYTAPNKIRVFMEDGCWSYVGRTGGEVQDLSLGEGCESVGTAA
HELGHALGLYHTQSRYDRDQFITVNVANIKPDWVSQFTKQTTFTNDNYGITYDPGSIMHYGAMSATYNGKPSMLPHDSSY
AETLGSPIISFYEKLMLNTHYECMKKCAGRSNMCKNGGFLNPRDCTKCVCPSGYGGPLCDRRPPGCGAELEAKTQPQTLT
DRLGNKLAGMSPREDFMFCNYWIKAPVGSRIEVKIKSFSKGVSVDGCTYAAVEIKTHKDQKLTGYRFCSEEDAGVSLISD
SNLVPVITYNRIYETQTILEYRIVSSGLPPARPQPVVSTSSSSCMDRPWWEAAHELGHALGLYHTQSRYDRDQFITVNVA
NIKPDWVSQFTKQTTFTNDNYGITYDPGSIMHYGAMSATYNGKPSMLPHDSSYAETLGSPIISFYEKLMLNTHYECMKKC
AGRSNMCKNGGFLNPRDCTKCVCPSGYGGPLCDRRPPGCGAELEAKTQPQTLT
>|HPOL_0001856401 
MPTLLIFFTLLLYCTAAPTMEEIKKKLIHPGSTDTFENRQAVKAMLGSLNIKTRNLHRAGARRITPTEPEPDRGPKNNFT
ESLSETNKDIAEWMFEADIALTPEQARAIVTGQQDGSPVRTKRACITDPNGLWNPAIPINYTLDSSLTGYSNTEMRHSLG
FYHTQSRYDRDDWVIVNLNNVNPDLHINFASDVDLH
>|HPOL_0001974301 
VVNATQLLQIREKSDIKKEKVKKTLELSPKMMASLKERLARLRPNKRDRVHEIGDSIDEINQNSEVGELLFQSDIVLTFA
SYNNKPTLVPMDEKYVKTIGSRFFAFYDLWMLNKHYGCLDKCEKDPQAAKCENGGIAHPRDCTRASCNDAT
>|HPOL_0001973601 
MLYFQKTRRKGARRNGVVSGIKKWPNGRIPYVISGQYNERERAVLARSFQEYHKRTCVRFVARTPLDRDYLYIGKIDGCF
SDVGRAGGRQELSLDDGCLQYDTAIHELMHSVGFYHEHERWDRDSHISILWQNIDKDAYDQFGKVDLSESSYYGQMYDYF
SIMHYDSLAFSKNGLETMIAKRPEMTAVIGSAIDFSPIDILKMNLMYQCGRKPITILEPSPQLPSLPPFSLSSSPDPDDD
CYDKTELCWRWLDRCSSFFFEKIMKEFCGLSCGYCTPKATITASKTPTRNTAGASYLQLG
>|HPOL_0002186001 
MHIASLSHVSLLFSLGSLLLPLTTALRAQRANRKSLAHLKEVLNDDAARLINARQNDDVDFFADLKRNPSAKRNKDELSV
NDPEDYFQGDVDLSEQQVQQIEKAFTEGHREKRKIGRTPLYTLWDRRNAISFDFTETVPRRTREKIREAMNLWQYHTCVR
FDEGGPSVDRLEFFDGGGCSSFVGRVGGTQ
>|HPOL_0001880601 
MSDGSERHPVNDSAMYNANRFEGDIVDLRINSAARRGYLGESRFAYVLGVQRNAVRQTYLKWADGRIPYTISSQYSSYSR
SKIAEAIEEYKKKTCIEFSPKSAADQDYIHIVPDDGCYSLVGRIGGKQPVSLGDGCIQKGIIIHELMHAVGFFHEQSRAD
RDDHIIINWNNVESGLQDQFDKYSLNMIDHLETKYDYGSVMHYAPTAFSKNGKPTIEPREKGAVIGQRVGFSETDLYKIN
KLYNCPQAGSLPEFRGRRQQVLRKRWRLALKLWAQHHPQKLKRPALRMIRRRFCLQLARNMESYRRS
>|HPOL_0002051801 
MHYGSKAFSSNKKPTMVPKDVLYTKTLGSPFISFYDLLMLNRHYNCTDRCDHSKTVCYLEGFPHPRDCSKCICPGGYGGV
DCKQRPAGCGEEFTATSYPQVFHANVGRKSFGAKPREDYDKCHYWIKAPLKKRIEVKLLSFSPNGIAVDGCRSGGVEIKT
QVDQRLTGYRFCSMADANITLVSDFYIVPIITYNRVYETGVSIQYRHL
>|HPOL_0002117901 
MEKLKNEESAQSVVQQRTPSRMPQKSVPQKDGPTVLPIHEINRNANLSEFMYQADIVLTLAQMEQITSNRNSGRPTRQAY
RDMFYPNTIWGKTLYYYFDPTATDAIRTTFTEAARFWQENTCITFVEDSTAANRVRVFKGDGCYSYVGRVGGQQDLSLGK
GCESVGTAAHEIGHALGFFHSQSRVDRDTAIRIIVANIQPDFVDQFDKESATTNYNYGMPYDYGSIMQYGATSASRNGGN
TMVAKAPDYQETMGSDMVAFYDVSMMNEHYNCKALCQPVDSAKCQNGGFPNPNNCMVCVCPSGYGGILCNERPPGCGATL
TASETYQPMTSTVGDGTTKTQIDFTTCNYWIQAPAGKLIQIRMDSYQGYTADGCIYGGVEIKSHIDQLRTGF
>|HPOL_0001983101 
MKKKLIDKLTLSPEAKAAFEEKMKRFLNIKKDRVQAVGDSIDEINLNKNVSELLYQGDIVLTQTQADEITADIEEEASSR
AKRQAFRDKNYPRTTWQNGVYYFFDSSASPLVKSVFRKATEEWRKDTCIDFYESYTAPNKIRVFMEDGCWSYVGRTGGEV
QDLSLGQGCESVGTAAHELGHALGLYHTQSRYDRDQFITVNVANIKPDWVSQFTKQTTFTNDNYGITYDPGSIMHYGAMS
ATYNGKPSMLPHDSSYAETLGSPIISYYEKLMLNTHYECMKKCAGRTNMCKNGGFLNPRDCTKCVCPSGYGGAFCDRRPP
GCGAELEAKTQPQTLTDRLGNKLAGTSPREDFMFCNYWIKAPVGSRIEVKIKSFSKGVSVDGCTYAAVEIKTHKDQKLTG
YRFCSEEDAGVSLISDSNLVPVITYNRIYETQTILEYRIVSSGLPPARPQPVVSTSSSSCMDRPWCPINRLRDYCTNPVF
SETLKRSTCAKSCGFCK
>|HPOL_0001932301 
MGIHLILFHYCLCVSVVTFGLNKRDNDIKGRTSDNSTSNKEMRKRSTWPVNQLSANLALSAEEMKSIYERLKLLRKTEFD
DTLSTGDSIEEINWSRGDGMHLFQGDIILTKSQEDELLNDGTNNNNRLKRQAFRDWQYPSTVWRNNRVAFVFDESADERV
RSVFRKAAKLWSEDTCLDIYEDTCALSPDRIRILAGTVCSSHLARIGGEQNLSLGAG
>|HPOL_0002047901 
MRLLVLALLAIVVVHGGLIGEKATSFFGNANVGERIKNITVGGFKKVFGSAGFAKLGEKLKTLRDKLKAKLVLSPDRKAA
LMEKLKLLKDIKHDHVEAAGDSIVEVNEKNHMGETLYQSDIVLTPEQLKAIEDDITGKRSKRQALRLPQTLWKDGVVGYN
FHPSTTSKAREVFVKAGELWSRSTCVKFQATTYGDVIDVKSEDGCYSNVGKVGGAQNLSLGSGCETVGTAVHEIGHALGL
FHTMSRYDRDQHITINFDNVKTDYLDQFTLQTPATTNNYDVPYEHGSVMHYGASSGSKNYQVTMVPSDVDYRETLGSAIL
SFYDISLINEHYGCKKACNSQSSAQCKNGGYPNPNKCQECVCPGGYGGRLCDERPNDGGETLRATNDYQKVDRILGTGKE
ELEFTTHTYWIESPEGTEIEVQIDSLAIGLSVDGCVYGGLEIKTQADQKMTGYRFCSFSNNGKVLRSKSNRVPVIMYNRH
PSNSMAFKYRIAPGSQASSFSSSANLVPMDKCVDEASCGAKKLTGFCRTQPIEEQKRRCPKACGLCGDAAQGSAQKISVP
AGQCQDQMSCLSLKLTGFCSKQPVEVQIQKCPRTCGHC
>|HPOL_0002022401 
MHYGAMSATYNGKPSMLPHDSSYAETLGSPIISFYEKLMLNTHYECMKKCAGRSNMCKNGGFLNPRDCTKCVCPSGYGGP
FCDRRPPGCGAELEAKTEPQTLTDRLGNKLAGTSPREDFMFCNYWIKAPVGSRIEVRIKSFSKGVSVDGCTYAAVEIKTH
KDQKLTGYRFCSDEDSGVSLISDSNLVPIITYNRVYETQTILEYRIVSSGLPLPRPQPVVSTSSSTCMDRPWCPLNRIRD
YCTSPVFSESLKRSACAKSCGFCK
>|HPOL_0001843701 
MRLILLLLLLAVAANGGVFDSLSKKVKGVFGGEGSFGEKLKNATIVGFRKLFNNTAVSGFRQRLKSMKAKVMKTLELSPE
MLKSLKERLKLLRPIKQDKVKEEGDSISDINELNGVGQELFQSDIALTKLQAEEIVEEIEEEASEGNRTKRQAFKDGTYP
RKLWSEGVNYYFHPYSSREMRSAFVKGAKLWEQDTCIDFRESSYAKDRIKVFPEDGCWSYVGRLGNEQALSLGRGCEAVS
IAAHEIGHALGFFHTMSRHDRDEYITINTANIKPDWLDQFTKETTRTNYNYGMTYDSGSIMHYGARSASRNKQPTMVPMD
VRYQETLGSPFISFIDLSMLNEHYNCKGK
>|HPOL_0002231101 
MKKKLMEKLKLSSEAKAAFEEKMKRLLNIKKDRIQAVGDSIDEINLNKNVSELLYQGDIVLTQTQADEITADIEEEASNR
TKRQAFRDKNYPRTTWQNGVYYFFDSNASPLVKSVFKKATEEWRRDTCIDFYESYTAPNKIRVFMEGGCWSYVGRTGGEV
QDFSLGQGFALLFLLDEDDVLSLQPPGCGAELEAKTQPQTLTDRLGHKLAGTNPREDFMFCNYWTKAPVGSRIEVKIKSF
SKGVSVDGCTYAAVEIKTHKDQKLTGYRLVMI
>|HPOL_0002167701 
MRLALLVLLLVAVTNAGLLDSARGKVKEIFENGSLGGKLKDAFRKFKNILNNTSILQIREKFDGMKKKLMDKLTLSPEAK
AAFEEKMKRLLSIKKDRIQAVGDSIGEINLNKNVSELLYQGDIVLTQIQADEITADIEEEASSRAKRQAFRDKNYPRTTW
QNGVYYFFDSNASPLVKSVFRKATEEWRKDTCIDFYESSTGPNKIRVFMEDGCWSYVGRTGGEVQDLSLGQGCESVGTAA
HELGHALGLYHTQSRYDRDQFITVNVANIKPDWVSQFTKQTTFTNDNYGITYDPGSIMHYGAMSATYNGKPSMLPHDSSY
AETLGSPIISFYEKLMLNTHYECMKKCTGRSNMCKNGGFLNPRDCTKCVCPSGYGGPFCDRRPPGCGAELEAKTQPQTLT
DRLGNKLAGTSPREDFMFCNYWIKAPVGSRIEVKIKSFSKGVSVDGCTYAAVEIKTHKDQKLTGYRFCSEEDAGVSLISD
SNLVPIITYNRIYETQTILEYRIVSSGLPPSRPQPIVSTSSSSCMDRPWCPINRLRDYCTNPVFSESLKKSTCAKSCGFC
K
>|HPOL_0002321901 
MSAAYLLTVCLFAIFVRTLHAEPRVIDIFNSAAGEQDIMQLRSGPSADYGAKTSTITAAMQSIAENTCIRFKARGNEPDY
VEIKNIKGNGCSAFVGHSPGSNPVMLENNSEA
>|HPOL_0001856601 
MARQFVRKRACITDPNGLWNPAIPINYTLDSSLITHEIAHSLGFYHTQSRYDRDDWVIVNLNNVNPDLQYNFAKMTPATE
THFGLPYDYGSVMQYDPYAFAQNPSQYTISAINPAYTNSMGQREAPAFSDVREVNWLYNCSSLCMNVPVPPCRQPGYQNP
RNCNSCQCPRMFGGQYCEQLPSGTSPNCNGTVVQATSTTWSTLRGAAGDSTSYTPLTEATDCYWHITAPTGRRLQVRLST
PPSNCMQGCPWQSIELNMGQFDLFGMM
>|HPOL_0001804701 
MLISLLLLTTVAETVALGAVPIPNERATLDKHRFDDYSEKFLLPEDFIYAAEKPVDIPSEALLDAVQNSQLFEGDIIGMP
SSDEYSLRRLRDDPFDTDEAAIFGKPYHSALNLVTYPEKLWTDGQVPYMLEEGMTNDQRAAIAQAFDEYKKKTCVRFVPR
NDDDFDYVYIKRNVAFGCSSYVGRAGGNQTVSLEVDKCFSKGIIAHELMHALGFFHEHSRTDRDQFVDILEDNIRPGMLR
NFEKYPRKIIDPLGMPYDYDSVMHYHKLAFSRNGKPTIVPKKESAEVGQRYKLSDIDTRKVSRYASVVAVGNTTRLGE
>|HPOL_0001983001 
MEDGCWSYVGRTGGEVQDLSLGQGCESVGTAAHELGHALGLYHTQSRYDRDQFITVNVANIKPDWVSQFTKQTTFTNDNY
GITYDPGSIMHYGAMSATYNGKPSMLPHDSPYAETLGSPNFFLRKANAEHSLRVHEYVKDFSCEF
>|HPOL_0001788201 
MALLAYDNGVGDKRCQDFLRKFKNSTLVQDLKRIAATMDEFHAKLAHMEQRIEAQLELPEEEERALEEQLKKLNFKEPDH
VQRNGDSIEEINRNACVLKHLFQSDIVLTEGEADEIVSAILSSDDSRSKRQAFRNKRYPETVWRNDRVAFFFDKKASARV
KTVFRKAAKLWRDNTCIDIFEDTCGFSPDRIRVVMEDNCWSNVGREGGEQKLSLGDGCDTVYTAAHELGHSLGFFHTHTR
HDRNEFIRVNRRNIDQAHLADFLPKTRAINHNYDVPFDFGSIMLYESTAFSKNRKPTMVPKDKNYIYTLGSPFISFYDIQ
MINLHYNCTDRCKPDFSAKCENGGFPHPRNCSRCICPGGYGGRLCNERPSGCGQELEADSIRRTFKDRLGKLGFRPADDY
EMCNYWIKAPQGKRIEVKLLSFQPDIVGVSGCKYDGVEIKTQADQRRTGYRFCSPHAVNTVLVSNSNIVPIITYNSLFQS
SVEIQYRIRD
>|HPOL_0001862101 
MKVLIISLFSIWAAVRASLGAAVKEEKWSEEQLKMLKRKQNLHSPVEGATEEVPRRREGGGFLFQGDMVLTSEQAEEFVD
AMSDANERSKRQAFRDKNYPNTVWKNNRVAYFFDRSASERVRRVFKKGAQVWRDNTCIDIYEDTCAISPDRIRVFMEEGC
WSYLGRKGGEQNLSLGEGCDTIHSATHELGHALGFFHAHSRYDRGTTITVVRQNILEDWLDEFRLESRSTNHNYDLPYDV
GSIMHYGATVGSANKNPTMIPYDKLHTRTLGSPFVSFYDILMLNKHYNCTDKCDPKTSAKCAMGGIPHPRDCSKCICPGG
YAGRFCKERPSGCGQELIASHSAKTFTDSIGDKSSRTVREDFIKCHYLIKAPPGKKVEVKLLHFSTSRIAADGCKYGGVE
IKTQVDQRLTGYRFCSLDNVNTTLVSPLNVVPIITFNRLYQTDTVIQYRYL
>|HPOL_0002167501 
MKKKLLYPGSSDTFENRQAVKATLASINAKTHKLLEAAGRQTPPPKPDRGPKNNVTYSLSEINKDIKEWMFEADMVLTPE
QAKAIDDGQEASEGIAAIQKGLQYYMSHTCITYTLGTVTHEIAHSLGFYHTQSRYDRNDYVTVDMDNINPDLQYNFAQMT
RKTSTHFGLPYDYGSMMEYDAYAFAENPNQYTIWPKNSIWTNTMGQRVAPAFSDMLEVNWLYNCSSLCSNVPVPPCRQPG
YQNPRDCSSCLCPQMFGGQYCGQLPTGNAMNCNGKVIQATSSTWTTMKGLAGDPSSYSELNEPTDCYWHIAAPEGQTLQL
RLSTPPSNCMEGCPWQSIELNIGEFERYGMIMCCQSDVGQIYSSTGNLVGIRGAVRYNQLAFTFDYRVV
>|HPOL_0002340101 
VLNNTSILQIQEKFDGVKKKLMDKLTLSPEARAAFEEKMKQLINIKKDRIQTVGDSIDEINLNTNVGELLYQGDIVLTQT
QADEITDDIEEEASGRAKRQAFRDKNYPRTIWQNGVYYYFHSNASALVRSVFRKAVEEWRKDTCIDFYENPTAPYKIRVF
MEDGCWSYVGRTGGEVQDLSLGRGCESVGTAAHELGHALGL
>transcript/10886_ 
MNPILLAILLQSLINGEDFSVDGHRLKRQSMDWKAWPQLLWVDGVNYFFEDSVSARTKAAFIGAAKQWESHTCINFTENP
SAKDRVKVAELSGCDSDVGRKGGLQVLSLGNGCGRKLIAAHEIGHLLGFIHTHSRHDRDDFVKVNWDVIEADHKGDFEKF
TREQNNNFGLAYDYGSIMHYAAADNSIDGTPVLVPHDYYYMTTLGSPFIAFNDYYMMNHLYSCHERCKPLTSAKCENGGF
PNPRDCSKCICPGGYGGDLCNERPDECGETLQASSDWETLTDTLNRQPWDDDFVQCNYWIESPRGTTIEVKLVDYPWGYI
NAGCSTAGFELKTNKNQTLTGYRFCSPEGVGHVFRSYTNRVPVITYSSVLYRWITTELEYRYVPARSAA
>transcript/11256_ 
MRLIVLLLVLAVSTQAGLLDLGKVKDFFKGGNFGEKIKTATLSKFKKLFEKTGILSLGNKLAEMRSKVMKKLELSKAKKA
EIDRKLKEIAAKVDNTVEKVKSTIFEINAVKNVGKSLFQSDILLTKRQVEEFMEGLEGGRAKRQAFKNENYPQTTWQQGV
FYRFDNSTDYLTRKMFEMGAKEWEEATCVDFKEDKDGKAENSLILIKEDGCWSFVGRLGGEQPLSLGKGCEELGIATHEI
GHALGLYHTMSRYDRDDFITIVFENVKDEFVDQFVKFAPDTTTNYGFTYDYGSIMHYEGRSASKNKEPTMIANDTRYQET
MGSQILSFIDKSMINDHYNCKAKCPKATSAKCQNGGFPHPRKCSECICPSGYGGALCDQRPTGCGSTLKAKESKQFIIDK
LGFPSGAREQFMFCNYWIEAPEGKKIEVKINSISHGYGVDGCIFGGVEIKSSEDQTRTGYRFCSPNDRNTVLVSASNRVP
IITFNRAGQHQIILEYKIVS
>transcript/11273_ 
MVNTENIKHDWQNQFEPQTEETNNNYNLAYDYGSIMHYAAKSVVAVNGDKPVMQAIDGNYTEALGSDIISFYDLLMVNTL
YNCIDACEDKPQCHNDGFPHPRDCSKCICPSGYGGPLCETRPEGCGGEVDAKEDWETLEYKVNDSNADDERDGFKRCIYW
IKAPDDKNVEVEILDLPSLYVDHGCKYSGLEIKANSDKRLTGYRFCAKEDLNKKLVSNSSLVPVITYTRHNNVNTKLRYR
YV
>transcript/11276_ 
MRLILLLLVLAVTTQAGLLDIGKVKDFFKGGKYGEKIKNATLLKFKKLFEKTGILSLGSKLSEMRSKLMKKLELSKLKKV
EVDRKIKEILAKRDDTVEKAINTIFDINAGNNVGQLLYQSDILLTKKQAEEVIESIEGKNGQMKRQAVNRDYNPDSIWVD
GVFYRFDESTDPRTRKIFELSAKQWENATCIDFTEDKEEKEPHFISVVKSEGCFSEIGRVGFDQWLSLGQGCDQIGIATH
EIGHALGLFHTMSRYDRDDFITVVIDNVVDNFVDQYIPQTEETSDNYGLTYDYGSIMHYGASSATFSRNGEPTMIANDTL
YQKTMGSYILSFLDKSLINEHYECKAKCPQETSAPCQNGGFPHPRKCSECICPSGYGGALCNERPAGCGQTLTATDKKQF
LINKLGHGQVPSDMRDDYLFCNYWIEAPKGKRIEVKINAISHGYDHDGCVLGGVEIKSSADQTRTGYRFCSTKDKNTVLV
SATNRMPVIMFNRSGEQQIILEYKIVS
>transcript/11308_ 
MRALVLLSLLFTVCVSAGLVDLKNSAESIKGLIKERVVDKIKNTAHRIKEVLNNKMAVFKKRLSGFKDKILKKLTLTKEQ
RAELLERLKLVKRRSTDKVQPMGDSIEEVNLQNHIAGALFQGDMVLTKEQEDQIIEAITNDGTRARRQALRDPQYPGMRW
HEGVKYFFDSSASPQVKSVFKKAAAQWMADTCIDFKEDESAEDSIRVYMEDGCWSFVGRLGGIQNLSLGKGCETIGTAAH
ELGHAIGFFHTHSRHDRDQFITIDTNNIKSDWLPQFAVQAIEINDNYGLTYDYGSLMHYGATSSSMNKKPTMVPKDIQYM
ETLGSPFIGFYDLLMINKHYKCTDMCKGPSMCKNYGFPHPRDCKKCICPSGYGGPLCDRRPDGCGAELVATDEWQTLKDI
LGDRKAGNHPREDFMKCNYWIKAPAGKKVQVKFVKFSKGVATDGCLYAGVEIKTHPDQRLTGYRLCSKDDKDTILTSTSN
IVPVITYNRIYATVTKLEYRYI
>transcript/11740_ 
MHYGSRSPNAAIDDSRRVMEATDGNYTDTLGSDIISFYDLLMMNKLYDCLGACENNKPACQNDGFAHPRNCSKCVCPSGY
GGLLCGEKPSNCGAEWEASTEWKTIENTLAAGEVGEELDEYKRCTDWIKVPDNVGNAKIEVKIAELPAKFSKDGCIYAGV
EIKAHPDKGRTGYRFCSQEDVGKVLASNNSLVPVITYSASRTDAFTAKLSYRCTLEKN
>transcript/11922_ 
MRLVVLLLVLAVSTQAGLLDIGKIKDFFKGGNLGEKIKTATLSKFKKLFEKTGIFSLGTKLAEMRSKVMKKLELSKAKKA
EIDRKLKEIAARVDNTVENLKDTIFEINAAKNVGKALFQSDILLTKRQLEEFMEGLEGGRAKRQAFKDENYPKTTWQQGV
FYRFDNSTDYLTRRMFEMGAKQWEEATCVDFKEDKDGEAENSLILIKEDGCWSFVGRHGGEQPLSLGKGCEEIGIATHEI
GHALGLFHTMSRYDRDDFITIVFDNVKDEFVDQFVKFEPDQATNYGFTYDYGSIMHYEGSSASKNKKPTMVANDTRYQET
MGSQILSFIDKSMINDHYNCKAKCPKATSAKCQNGGFPHPRKCSECICPSGYGGALCDQRPAGCGSILKAKESKQFIVDK
LGFPSNEREQYMFCNYWVEAPEGKKIEIKINSISHGYAFDGCKFGGVEIKSSEDQTRTGYRFCSANDRNTVLVSASNRVP
IITFNRAGQHQIILEYKIVS
>transcript/12360_ 
MSNLKKRWPNKTVPYIFYYIDEKTKDAFKKAAQLWMNNTCIDFNEHPQWTKRGDPIPPTGHLVVSPGKGCFSYVGKNGEG
PQSLILGEGCGSVGITAHEIGHALGFYHTQARYDRDEYVTVNNANIEPDWTPDFGKQDKKDNNNYGLTYDYGSIMHYGSY
SSLAAINKNERIITANDGKYTATLGSDIISFYDLLMMNKLYDCLDNCSDNKPDCQNEGFAHPRDCSRCICPSGFGGPLCD
KKPSTCGDELEATDNWQTLQRTLEDGEKGEEQDEYKRCTYWIKAPANVDNAKIEVRITELPQEFNEDGCIYAGVEIKAHE
DKRLTGYRFCSQNDIGTELSSNSKIVPVIVYSGSRKKAFSAKLDYRYTLTEN
>transcript/12698_ 
MRWHEGVKYFFDSSASPQVKSVFKKAAAQWMADTCIDFKEDESAEDSIRVYMEDGCWSYVGRLGGIQNLSLGKGCETIGT
AAHELGHAIGFFHTHARHDRDQFITVDTNNIESDWLDQFAVQTIERNDNYGLTYDYGSLMHYGATCSSMNKKPTMIPKDI
QYMETLGSPFIGFYDLLMINKHYKCTDMCKGPSMCKNYGFPHPRDCKKCICPSGYGGPLCDRRPDGCGAELVATNKWQTL
KDDLGDRQAGVTPREDFMKCNYWIKAPAGKKVQVKFVSFPKGIAVDGCTYAGVEIKTHPDQRLTGYRLCSEDDRNTTLTS
TSNIVPVITYNRIYATVTTLEYRYISDT
>transcript/13743_ 
MRLLTLSVLVVACVEAVPKQRRSTPEEKTIERLKRETINKMQHNMGRSIEEINENSGVAGAYQGDILFTGDELEEVRTRS
KRQAMSDLKKRWPNKTVPYIFYYIDEKTKDAFKKAAQLWMNNTCIDFNEHQQWTKWGDPIPPTGHLEVSPGKGCVSYVGK
HGEGPQPLTLGKGCESVGIVAHEIGHALGFYHTQARYDRDEYVTVNNANIEPDWTPDFGKQDKEDINNYGLTYDYGSIMH
YGSYSSIAAINKKERIITANDGNYTSTLGSDIISFYDFLMMNELYGCLDNCNDNKPDCQNEGFPHPRDCSKCICPSGFGG
PLCDKKPSNCGEELEASDNWQTLQRTLKDGEEGEEQDEYKRCTYWIKAPDNVDNAKIEVRITELPEEFNKDGCIYAGVEI
KAHKDKRLTGYRFCSRNDIGTELSSNSKIVPVIVYSGSRKKAFSAKLDYRYTLTEN
>transcript/13942_ 
MRLLALATIVTTCVNAMPEQRQKSPYVLHYSSTEKSSGRLKRNIIDKMQHNMGRSIEEINENNGVTGTYQGDILLTEDQL
EKGGIRSKRQAMRDLSRRWPNKTVPYIFYHLDNKTRDAFKKAAQLWMNDTCIDFTEHQQWKRGDPKPPTGHLAVAPGEGC
LSYVGKEGKGPQTLILGENCGSVGIAAHEIGHALGFFHTQARYDRDEYITVNKANIAKGWTPDFDKQDKANNNNYDLTYD
YGSIMHYGSKSSIAAINQNQRILKAIDGNYTATLGSDIISFYDLLMMNKLYDCLDKCNGSKADCQNDGFAHPRDCSRCIC
PSGFGGALCNERPSSCGEELEATDNWKRLERTLEAGKEGEERDEYKRCTYWIKAPDSVANAKIEVKIAELPEKFNEDGCI
HAGVEIKAREDKRLTGYRFCSQNDVSIELSSNSKIVPVIIYSGSRKEPFTAKLDYRYTLLEN
>transcript/13954_ 
MRVLALAVLVTVCVDAMPERRQKATLLHSTPQEEPFERFKRKAAQKMQNDMGRSIEEINEKSGVTGAYQGDILLTKGDIL
LTKDELEKMGIRSKRQAMRDLSSRWSNNTLPYIFYHPEEKAKDAFKKAAQLWNDNTCIDFKEYPDPMTTGIKPPQGFLYV
DGYRKGCFSHVGKKGPGPQELVLGTGCESVGIAAHEIGHALGFFHTQARYDRDNYITVDENNIKNDWTTDFDKQDETDNN
NYDLTYDFGSIMHYGSKSPIAAKDEGKRIMTAKDGNYTSTLGSDIISFYDFLMMNKLYDCLDKCDPKPDCKNEGFPHPRD
CSKCICPSGFGGPLCDKKPSSCGEELEATSDWLPIEKTLDEGDEGEEQDEYKRCTYWIKAPDNVDNARIEVKIAKLPEEF
NKDGCIYAGVEIKANEDKRLTGYRFCSQDDIGTKLSSNSKILPVILYSGSRKKAFSTKLEYRYTS
>transcript/14333_ 
MIGKTSSKPQTKETNNNYNLTYDYGSIMHYAAKSVVAVNEDKPVMQAIDGNYTEALGSDIISFYDLLMVNTLYNCIDACE
DKSQCHNDGFPHPRDCSKCICPSGYGGPLCETRPEGCGGEVDAKEDWETLEYKVNDSNADEERDGFKRCIYWIKAPSDKN
VEVEILDLPSLYLDHGCKYSGLEIKANSDKRLTGYRFCAKEDLNKKLVSNSSLVPVITYTRHNNVNTKLRYRYV
>transcript/15858_ 
MLAHLLVISAVVQVIWTRAKPVDIFNNPGKGDILQLRNLKKNDTRLYNAMHTDADEKWDLTDKDGNIVIPYTITGPFDSK
GKSVINKAMKRIAKNTCVRFKKWEGEVDYIDLVNDEGEGCYTSVGRIGGRSVVQLESSDEATCMVTSIVLHELMHVVGLW
HEHQRYDRDKYIDVLYENIGQEFYDQFTKVSPFEATTYNVPYDYKSVMHYGKDAFALPNKISMRTKDPAYQDVIGKQHDA
SPSDYQKICEIYKCKKCLGKAH
>transcript/3316_ 
MVVDNRHFLAVLQVPLVTVRLRDVTQARLSVTTTMRLLLFCAICHGINSQSGGGLIERIIGGIAGGPAWGNQGFNDDRWG
QNRQPQRQFGGPPPPGFGLDFRGAPPPRGPPPPFGHPPPFGRPPPPGPPLPGSPPPGNNFGLQELIGRVGNMAADIAGGG
GGEDVVRSFRTWSHGPPPPEHVWRRRARRFCRRFPGHPKCSGGRTPLFEEIATIVTTVVREGGKFLPRVPKIFIKDPLAG
INPELVDAARAFVHQLGAIHPEISNRIRDVCRNFKCMEQNQQELSVKETVVKKVFDFEKSVTGKDNTDSINFRLDRTMQV
KQALLERANLSSTVTAADNGIFDKDILLTEKQANFLLNELGKAGEGTDVPPPGAKFKRASIFFEDHPVQKWDLRSPIPYT
FDASLAEFDKNDVRNALKEIEEKTCIRFEYLATAPKGYHINYQKVDSATFCGLSYIGRVEPANPVYLSFQCGNARGIAMH
ETLHALGLNHEHLRSDRDQHVKIDWSNINPQHYDYFVIADSKLYTTYGIKYDYGSIMHYNAYMGALNIAKPTIIPKVDEA
VNIGKTRSARKVERCRCRDT
>transcript/4628_ 
MRLILLTLLLVLAVNGGVLDKVKGVFSGEGSFGQKLKNATIVSFKKLFENTALFRINDKIRSMKEKVLKTLELSPAMMKS
LQERLKKLRPFKNDKVHEMGDTITDVNKNSQVDQYLYQGDMLLTEEQADEIVEDIEDQVAGGNRTKRQAFKDHKYPKTLW
SQGVNYYFHDMASKQMKSVFVKGAKWWEKDTCINFTENRSAEDRIMVFPQKGCWSNIGKIGGEQKISLGGGCHSVSIAAH
EIGHAIGFFHTMSRHDRDEFITVNMHNVDVHWLSQFNKETTKRNDNYGMTYDYGSIMHYGGTSASYNNKPTMVPFDVDYQ
QTLGSPFISFIELSMINEHYKCKENCNPAKSAKCEMGGFPHPRDCSKCICPGGYAGARCTERPSGCGSAIQASSDWKTLQ
DTLGKDDDEEREDFETCNYWIESPAGTEIEVRLLDFTRGLSVDGCKFAGVEIKTNKDQTLTGYRFCTASAAGITLRSYTN
RVPIMTYNRFGQSTTVLEYRHVPASAPRTPSPPSATTRASTTTTTTTKKPSSTAAFKCEDNHTCPSLVASGFCKGPLSEA
TKKKVCPKSCGLC
>transcript/7232_ 
MRLILLLLVLTVTTQAGLLDIGKVKDFFKGGKYGEKIKNAALLKFKKLFEKTGILSLGSKLSEMRSKLMKKLELSKLKKI
EVDRKIKEILAKRDDTVEKAINTIFDINAGNNVGQLLYQSDILLTKKQAEEVIESIEGKNGQMKRQAFKDDFYPDNNWVD
GVFYRFDESIDPRTRKIFELSAKQWENATCIDFSEDKEEKEPHYILVLKHGACFSEVGRVGFEQWLSLDQGCDQIGIATH
EIGHALGLFHTMSRYDRDDFITVVIDNVVDNFVDQYIPQTEETTDNYGLTYDYGSIMHYGASSATRNGEPTMIANDTLYQ
KTMGSHILSFLDKSLINEHYECKAKCPQETSAQCQNGGFPHPRKCSECICPSGYGGALCNERPAGCGQTLTATDKKQLLI
NKLGHGQVPSDMRDDYQFCNYWIEAPKGKRIEVKINAISNGYDHEGCVLGGVEIKSSGDQTRTGYRFCSTKDKNTVLVSA
TNRMPVIMFNRSGEQQIILEYKIVS
>transcript/7745_ 
MKAPALALLLIACVRANSPNVMPELKNDTVEVLKLVKRGAAEDMKPEEDSIEEVNIKSGVASVLFQGDIVLTKEQQQIVA
SARQARAKRQAYNDKGSWPARKWTKGLAFMLAHYLDESTKTAFRKAAKLWEEDTCINITEYRWPDPNGVIPPKDILMVEG
GNDGCESYVGRMIKEGPQPLKLGVGCGTIGHAAHEIGHALGLFHTHARYDRDEFIKVHQANIQSDWHKQFELLTIDTNNN
YNLTYDYGSIMHYAAKSIVAIDEEKPVMEAIDGNYTETLGSDIIAFYDLLMMNMLYNCTDACKGKPTKCLNDGFPHPRDC
SKCICPSGYGGPLCEKKPEGCGDELDAKEQWQDLEYKLDGTDAGEERDGFRRCNYWIKAPSDKKIEVELVALPDIYTDNG
CKYSGLEIKAHSDKRLTGYRFCSKEDVKKILVSNSSPVPVITYSRANVTVSTKLRYRYV
>transcript/8216_ 
MKVLAFAVLVAVCVEVMPEQRHKSHSLHSSTEKRENLFERRKRKAVDENENEMGDTIEEVNKKSGVADSLYQGDILLTRE
QKDQLELRSKRQAMSVLSRRWPNKKVPYMFSNTNEKVKAAFRKAAQLWRDDTCIDIKEYKHWKEPGFSVNFLDVADGDGC
VSQVGKPEEGPQALTLGEGCGTVGIAAHEIGHVLGFFHTQSRYDRDKYITVNEDNIKLDWQAQFGKQEEALNNNYNLTYD
YGSIMHYGSRSPNAAIDVNRRVMEAIDGNYTETLGSDIISFYDLLMMNKLYDCLGACANGEPACQNDGFPHPRNCSKCIC
PSGYGGPLCGEKPSNCGAELEASPNWQTFEKTLDAGEDGEELDEYKRCTYWIKVPDNVGNAKIEVKIADLPDIFSKDGCI
FAGVEIKAHPDKRRTGYRFCSKGDVGTVLASNNSLVPVITYSASRTDAFTAKLSYRYTLEEN
>transcript/8381_ 
MEKLCKPSPLGYYLVVYKGEGCESHVGRTIKGGIQLLSLGKGCETIGHAAHEIGHALGFFHTHTRHDRDQFIKVYEENIL
LDAEWREQFKPQTVAVNNNYNLTYDYGSVMHYGSKSGFVGNGKDIMVPKDTNYTQTLGSSIISFYDLLMMNMLYNCTDNC
KDVPNADKQCQNGGFSHPRDCSKCICPSGYGGKFCETMPEGCSKELKAENDWRDLEDTLDGSVGEKERDGFKRCNYWIKA
PSDENVIEVEIVELPADAAYEGCTHAGVEIKAHSDQRLTGYRFCSPKAVGTTLRSNSSLLPVITYNRENRIAVTKLKYRY
V
>transcript/8400_ 
MSFLMLALILAAWVSAGITVLSPELRKEILEEQKFFKRDTVDEVQPMGDSIEEVNTKSGVAAKLFQGDIVLSEEQRNQIA
EDISRARSKRQAYNDKKSITSKWSEGVAYMFYGVDEETETSFRKAANLWMDDTCINFTEYKPQPMTRPYLLVVKGDGCSS
ELGRKVGEGPQHLSLAEGCETVGHAAHEIGHALGFFHTHTRHDRDQFITVDTKKVGSYWEDQFEPQTTETNNNYNLTYDY
GSVMHYGSSSISPDKKTPVMEAKDKDYTETLGSDIISFYDLLMMNKLYNCVEKCGAESAICQNDGFPHPRYCSKCICPSG
YGGQFCETRPEGCGREVKAGEQWETLEVEQDGSKASDQRDGFMRCNYWIKAPDDKKVEVKIVELRDMVAVDGCKYSGVEI
KTHSDKRLTGYRFCSERKEYPTLKSNSNIVPVITYNRQNQTTVTKLQYHYVE
>transcript/8407_ 
MSFLMLALILAAWVSADITVLSPELRTEILEEQKFFKRDTVDKVNPMGDSIEEVNTKSGVAAKMFQGDIVLSKEQMDQVA
ADINRARSKRQAYNDQTFPTLKWSEGVAYMFWKLDKKTKSSFEKAAKLWMDDTCINFTEYKPYEMTPPKHYLSVAHADGC
SSDLGRKVSGGPQLLSLAKGCETIGHAAHEIGHALGFFHTHTRHDRDQFITIHTEKIGSYWEDQFKPQTNVTNNNYNLPY
DYGSVMHYGSSSISPDRKTPVMEAKDKDYTETLGSDIISFYDLLMMNKLYNCVEKCGAESAQCQNDGFPHPRDCSKCICP
SGYGGQFCEKRPDGCGGVLEAEQQWKTLEAELDGSKADDQRDGFMRCNYWIKAPDDKKVEVKIVELRDMAAVDGCKYAGV
EIKTHSDKGLTGYRFCSQRNVYPTLKSNSSIVPVITYNRQEKTTVTKLQYHYVE
>transcript/8423_ 
MPAENDNLGFPYDYGDIMHYPKDTGSKNGAPTIEPHDAMYTQTLGSPIISFNEYSMMNELYGCKERCQPDTSAKCEMGGF
PHPRDCSKCICPSGYGGKLCNERPSGCGATLQATSNWTTLTDTFRRSFDDPNDFRTCNYWITSPSGTTIEVKVVKYPGGH
SSSGCKQSGFEIKTNKDQTLTGYRFCSEDAGRVLRSSTNRVPIITYNRAHWDVITAVFEYRYVPARPDA
>transcript/8648_ 
MHYGSRSPNAAIDVSRRVMEATDGNYTETLGSDIISFYDLLMMNKLYDCLGACANNKPACQNDGFPHPRNCSKCVCPSGY
GGPLCGEKPSNCGAELEASPDWQTFENTLDAGEVGEELDEYKRCTDWIKVPDNVGNAKIEVKIAELPAKFSKDGCIYAGV
EIKAHPDKRRTGYRFCSQEDVGTVLASNNSLVPVITYSASRTDAFTAKLSYRYTLEKIRSK
>transcript/8697_ 
MRVFALATIVITCVNAMPEQRQKSPYVLHYSSTEKSSGRLKRNIIDKMQHNMGRSIEEINENNGVTGTYQGDILLTEDQL
EKGGIRPKRQAMRDLSRRWPNKTVPYIFYHLDNKTRDAFKKAAQLWMNDTCIDFTEHQQWKRGDPKPPTGHLAVAPGEGC
LSYVGKEGKGPQTLILGENCGSVGIAAHEIGHALGFFHTQARYDRDEYITVNKANIAKGWTPDFDKQDKANNNNYDLTYD
YGSIMHYGSKSSIAAIDKNQRILKAIDGNYTATLGSDIISFYDLLMMNKLYDCLDKCDGSEADCQNDGFAHPRDCSRCIC
PSGFGGALCNERPSSCGEELEATDNWKRLERTLEAGKEGEERDEYKRCTYWIKAPDSVANAKIEVKIAELPEKFNEDGCI
HAGVEIKAHEDKRLTGYRFCSQNDVSLELSSNSKIVPVIIYSGSRLEPFTVKLDYRYTLLEN
>transcript/8706_ 
MRVLALALLVTVCVEAMPERRQKRAYVLHSTPQEGPFERLKRKTIEKMQHNMGRSIEEINEKSGVTGAYEGDILLTKNEL
ERVGTRSRRQAMRDLSRRWPNNKVPYTFYHPGEKAREAFKKAAQLWNDSTCIDFTEFQQWKKKGDPIPPRDFLYLANGDG
CFSHVGKNGPGPQELILGTGCESVGIAAHEIGHALGFFHTQARYDRDNYITVDEENIKNGWTTDFDKQDETYNNNYDLTY
DFGSIMHYGSKSPIAAKDEKKRIMTAKDGNYTSTLGSDIISFYDLLMMNKLYDCLDKCDTKPDCKNEGFPHPRDCSKCIC
PSGFGGPLCDEKAIKLR
>transcript/8711_ 
MWVLALAVLVTVCVDAMPERRQPTYFLHSTPQEGPLERLKRKTIEKMQHNMGRLIEEINEKSEVTSAYQGDILFTKDELE
QVGIRSKRQAMRDLSRRWSNNTVPYIFYHPDEKAQNAFKKAAQLWNDNTCINFEEHPDPITTGIKPPTDFLYLAPGDGCF
SHVGKIGPGPQELILGTGCESVGIAAHEIGHTLGFFHTQARYDRDDYITVDESNIKSGWTKDFDKQDETYNNNYGITYDF
GSIMHYGSKSPIAAKDEGKRIMTAKDGNYTSTLGSDIISFYDFLMMNKLYECLDKCDPKPDCKNEGFPNPRDCSKCVCPS
GFGGPLCDEKPSSCGKELEATSDWLPIEETLDAGDEGEEQDEFKRCTYWIKAPDNVSNARIEVKIAELPEEFNKDGCIYA
GVEIKANEDIRLTGYRFCSKDDIGTELSSNSKIVPVILYSGSRTKPFSTKLEYRYIS
>transcript/8826_ 
MRAPACALLFFTLLTACLSANYPVSALERRYEPVEEQKLFKREVSEGVEVEDSIEEVNIKSGVAETLFEGDILLTKEQKE
QIALEETRARRQAFNVNGTWLARKWTSGISFILANDLHEKTKTAFEKAAKLWMEDTCINITEFQMPPRGKARSSDGILVV
LGGKKGCQSYVGRKVDPGPQDLYLGDGCETFGHAAHEIGHALGLFHTHTRYDRDEFIKVNNQNIENDWQDQFKPQTEETN
YNYNLTYDYGSIMHYAAKSIVAVNKEQPVMQAIDGNYTEAMGSDIISFYDLLMVNTLYDCMNLCENKPQCHNDGFPHPRD
CSKCVCPNGYGGPLCDKRPEVCGGEVDAKKEWDTLEYKLDGSNADEERDGFKRCIYWIKAPDDKKVEVEILALPSLYADY
GCKLSGLEIKANSDKRLTGYRFCSNEDVNKKLVSNSSLLPVITYSRHTEVNTKLKYRYV
>transcript/8859_ 
MPQSSIRLLLLVILLVVANAVDGDIPTGHSIAEVDGVHHLLYQGDIVLTAEQAKQMVTATDSGNRVVRHQIKRQAMAWKE
WPSKLWKQGVNYYFDSTKYSDQFLYDDVSDAFRKGAKLWESNTCINFTENPTAKDRIKVYPGQGCHSSVGRDGGEQLMSM
GYGCTYTYITAHEIGHALGFVHTLARHDRDDFIKINKEAISSNMEGDFYKLGPDANENFGLPYDYGDIMHYPADYTTFNG
APAIVPKDEMYMQTLGSPFISFNEYSMMNELYGCKELCKPDTSAKCEMGGFPHPRDCTKCICPSGYGGDLCSERPPGCGA
TVQASSNWTTLVDTLIHSTEGQSEYTMCNYWIESPNGTTIEVKVVEYPSGYSDYGCKFSGLEIKTNKDQTLTGYRWCTPE
VAGKVFRSHTNRVPVITYTNAFWGPIKTVLEYRYVPARSDA
>transcript/9025_ 
MRSKVMKKLELSKAKKAEIDRKLKEIAARVDNTVENLKDTIFEINAAKNVGKALFQSDILLTKRQLEEFMEGLEGGRAKR
QAFKDENYPKTTWQQGVFYRFDNSTDYLTRRMFEMGAKQWEEATCVDFKEDKDGEAENSLILIKEDGCWSFVGRHGGEQP
LSLGKGCEEIGIATHEIGHALGLFHTMSRYDRDDFITIVFDNVKDEFVDQFVKFEPATTTNYGFTYDYGSIMHYEGSSAS
KNKKPTMVANDTRYQETMGSQILSFIDKSMINDHYNCKAKCPKATSAKCQNGGFPHPRKCSECICPSGYGGALCDQRPTG
CGSILKAKESKQFIIDKLGFPSNEREQYMFCNYWVEAPEGKKIEIKINSISHGYAFDGCKFGGVEIKSSEDQTRTGYRFC
SANDRNTVLVSASNRVPIITFNRAGQHQIILEYKIVS
>transcript/9169_ 
MGLLLLAILLPALVNGVTSSGLSVIEVNEKNNVHHLLHQGDIVLSREHAEQVASATKDAGGNNEHRLKRQAMNWKAWPQM
LWIEGLNYVFDDSISDQTKNAFRDAAKQWESQTCINFTENPSAKHRVKVIESSGCWSAVGKQGGEQELSLGDGCPLGFIA
AHEIGHSLGFIHTHSRVDRDNFVKVNYDNMQAGQSGDFMKYTQEQNDNFGLAYDYGSIMHYAAADYSTDGSPVLVPHDYY
YIMTLGSPFISFNDYYQMNILYGCNERCNSQTSARCDNGGFPHPRNCSKCVCPSGYGGDLCNERPSGCGETLQASSNWTT
LSDMLDFQGGGDYTECYYWIESPKGTTIEVKLADFPYGYVGTGCNVAGFELKTNKNQTLTGYRFCTPDGIGHVFQSYTNR
VPVITYSSVLYSFITTELEYRYVPARPAA
>transcript/9188_ 
MKRQAVNRDYNPDSIWEDGVFYRFDESTDPRTRKIFELSAKQWENATCIDFTEDKEEKEPHFISVVKSEGCFSEIGRVGF
DQWLSLGQGCDQIGIATHEIGHALGLFHTMSRYDRDDFITVVIDNVVDNFVDQYIPQTEETSDNYGLTYDYGSIMHYGAS
SATFSRNGEPTMIANDTLYQKTMGSYILSFLDKSLINEHYECKAKCPQETSAPCQNGGFPHPRKCSECICPSGYGGALCN
ERPAGCGQTLTATDKKQFLINKLGHGQVPSDMRDDYLFCNYWIEAPKGKRIEVKINAISHGYDHDGCVLGGVEIKSSADQ
TRTGYRFCSTKDKNTVLVSATNRMPVIMFNRSGEQQIILEYKIVS
>transcript/9291_ 
MNWKAWPQVLWVDGVNYFFDDSVSAQTKTAFKDAAKQWESHTCINFTENPSAKDRAKVSEQSGCYSEVGRQGGVQVLSLG
NGCGRRLIAAHEIGHLLGFIHTHSRYDRDDFVKVNWDVVEAGHKGDFEKYTREQNNNFGLAYDYGSIMHYAAADYSIDGT
PVLVPHDYYYIETLGSPFIAFNDYYMMNDLYSCHERCKSQTSAKCENGGFPNPRDCSKCVCPGGYGGDLCNEIPDECGEI
LQASSNWETLTDTLNRQPSDGDFVKCNYWIESPNGTTIEVKLVDYPWGYVGAGCSFAGFELKTNKNQTLTGYRFCSPDGV
GHVFRSYTNRLPVITYSSVLYTFITTELAYRYVPGYPAA
>transcript/9409_ 
MGALVFALLLTACVNANSPLERRYEPVQELKLFREGATTATEAEENSIEDVNIKSGVASKLYQGDILLTEEQKDQIADQI
SEARTKRQAFNVEGKWKARKWENGVAYMLGQYLDDATKTAFRNAAALWMENTCINFTEYDFPPKVKLPKDYLFVYGGKME
GCTSFVGRQIDPGFQPLTLGEGCETFGHAAHEIGHALGLFHTHTRYDRNNFITVHMENIKSDWREQFDPQTTETNENYDL
TYDYGSIMHYAAKSIVSVKEDQLVMEAIDGNYTEAMGSDIISFYDFLMVNKLYNCIDVCENKLQCHNDGYPNPRNCSTCV
CPSGYGGPLCEKRPEGCGGEVDAKEEWQTLEYKLDSDNANEEQDGFRRCIHWIKAPNDTNIEVEIVALPDLDQVDHGCKH
AGVEIKAHSDKRLTGYRFCSKADVNKKLVSNSSLVPVITYSRMNSSVNTKLRYRHV
>transcript/9418_ 
MSFLMLALILAAWVSADITVLRQKFFKRDTVDDMQPMGDSIEEINTKSGVLDTLFQGDIVLSKEQKDQIAADISKARSKR
QAYNDQTFPKLKWSNGVAYMFWGLDEVTKTSFEKAAKLWMDNTCINFTEYIPQQMKAPEHYLLVIKGDGCSSRLGRYVSA
GPQHLSLAEGCGTIGHAAHEIGHALGFFHTHTRHDRDQFITVDTNVIGHYWKEQFEPQTPETNNNYDLPYDYGSIMHYGS
ASIFPDKKIPVMLAKDKDYTETLGSDIISFYDLLMMNKLYNCIGACNAETTKCQNDGFPHPRNCSICICPSGYGGQHCET
RPEGCGGELEAQEDWKTLEDKLDGSKADDQPDGFMKCNYWIKAPDDKKVEVKVVELRDMSAVDGCKYSGVEIKTRSDKGL
TGYRFCSKREDYPTLNSNSSIVPVITYNRQKETTVTKLQYRYVQ
>transcript/9463_ 
MCFLIQTKRSRAAFRKAAQLWTDDTCINIEEYDWTKYRTSIFLDVEDGEGCFSQVGRKEEKGPQPLRLGKGCGSVGIAAH
EIGHALGFFHTQTRYDRDTYIKVNEDNIKDDWRDQFEKLNETSNNNYDLTYDYGSIMHYGSRSPNAAIDVKQRVMEATDG
NYTETLGSDIISFYDLLMMNELYDCLGACANDEPACQNDGFPHPRSCSKCVCPSGYGGPLCGEKPSNCGAELEASPNWQT
FENTLNAGEVGEELDEYKRCTYWIKVPNNIDNAKIEVKIEELPAKFSKDGCIYAGVEIKAHPDKRRTGYRFCSQGDIGTV
LASNNSLVPIITYSASRKEAFSAKLSYRYTLEN
>transcript/9578_ 
MGLILLAILLPALVNGVTSSGLSIIEVNEKNNVHHLLHQGDIVLSREHAEQVASGTKDAGGNNEHRLKRQAMNWKAWPQM
LWIEGLNYVFDDSISDQTKNAFRDAAKQWESQTCINFTENPSAKDRVKVTESSGCWSSVGKMGGEQELSLGNGCPLGFIA
AHEIGHTLGFIHTHSRVDRDNFVKVNYDNMQAGQSGDFMKYTQEQNDNFGLAYDYGSIMHYAAADYSTDGSPVLVPHDYY
YIMTMGSPFISFNDYYQMNILYGCNERCNSQTSARCENGGFPHPRNCSKCVCPSGYGGDLCNERPSGCGQTLQASSNWTT
LSDLLDFQGGGDYTECYYWIESPSGTTIEVKLADFPYGYVGTGCNVAGFELKTNKNQTLTGYRFCTPDGIGHVFQSYTNR
VPVITYSSVLYSFITTDLEYRYVPARPAA
>transcript/9814_ 
MGSGCWSYVGKYGGQQPLSLGEGCGTTHIAAHEIGHALGFIHTQSRYDRDYFIKVYKENIKLDSKYNFYKATPKENYNFG
LTYDYGSIMQYQSRSESVNGKPTMVPYDASYTATLGSPFLSFIDIEMMNDLYNCKERCKTKTSAKCENGGFSHPRNCSKC
ICPGGYGGDLCNKRPSGCGKTVQASANWTRFAVTIIRSIYDQSEYTACNYWIESPNGTTIEVKIVQFPWGYYNDGCELAG
IEIKSNKDQTRTGYRFCSNKDTGRKFRSYTNRVPIIAYSAASRAVRTVLEYRHVTARSSV
>TELCIR_25004 
MHYGASSASHNNKPTMVANDTRYQESMGSQILSFIDKSMINDHYNCKAKCPEATSAKCQNGGFPHPRKCSECICPSGYGG
ALCDQRPAGCGQTLKAKDNKQFLIDKLGFPSGVRDEFAFCNHWIEVCDNIITSHIIAGQTPLPLQAPEGKKIEIKINSIS
HGYAHDGCILGGVEIKTSEDQTRTGYRFCSPNDRNTVLVSASNRVPIITFNRSGQHQIILEYKIVS
>TELCIR_03964 
MRVIALVVLLAACADAMPEQLPKSYFLHSTPEEGPIERLKVGIVAHEIGHALGFFHTQARYDRDSYIEVNENNVKTDWTI
DFDKQDEAHNNNYDLPYDYGSIMHYGSKSPIAAKDKSKRIMTANDGNYTSTLGSDIISFYDKFMMNKLYDCLEQCNDNKP
DCKNDGFAHPRECSKCICPSGFGGPLCDEKPSSCGEELEATNDWQPIETTLDAGEEGEERDEYKRCTYWVKVRDILNIIA
IELKIDLKAPDNVDNAKIEVKITELPEEFNKDGCIYAGVEIKAHENKRLTGYRFCSRDDVGTELSSNSKIVPVIVYSGSR
KKAFSTKLEYRYTS
>TELCIR_23002 
MADTCINFIPSKFAQDSIRVFAEDGCWSFVGRLGGVQNLSLGQGCESIGTAAHEIGHALGFFHTHSRYDRDQFITVDEQN
IKPDWLDQFTRETISTNNNYGLTYDYGSLMHYGATSATGNKKPTMVPKDVMYTETLGSPFISYYDLLMINTHYNCTDACK
GKNTPCQNNGFAHPRDCSKCICPSGYGGQYCEKRPPGCGAELEATKEWKPLVDDLGDRNAGLTPREDFMKCNYWIKAPAG
KKIEVKFVDFPDGIAVDGCTYAGVEIKTHPDQRRTGYRHEINYGYELFCSKEDANTVLKSLSNLVPVITYNRIYATVTKL
EYRYV
>TELCIR_06913 
MSRQDRDKFIVLNYANFKSSYHEKPLKEGTQTFDLPYDYGSIMHYGVWSVSISKTQPAMMPFDLDYGYTLGSPFVSFIDL
AMVNALYGCKEMCDSATSVDCKMRGFPNPRNCSKCVCPGGYGGDQCTERNNNHTSELPGGETGSPSDEYQKNHHPKY
>TELCIR_25989 
YSTNGQLTLRPLDYNYVQTIGGPFIGFVDYYMMNFLYNCTDRCKSDTSAKCENGGFPHPRDCSKCICPRGYGGDQCNERP
PGCGETLQATSNWVTLTDMLDRQLSDGDYTECNYWIESPKGTVIELQIVDYPWGYVSAGCSLAGFEIKSNKNQTATGY
>TELCIR_09009 
MSSKPCQVVAIVALLILLLDGAFCLSASGRSSLTEAFRGINLEERLERLRNLRVVGLDNSATSKAKPVSTDETGSAEVKP
FPGGGSILEKNRLEGVDEYLFEGDINLTEEQLSALEANLDKRATRQKRQASKDAPLWENKKVFYYFDPSINEAMKDLVKK
ATSYISARTCITFVENATAENRIRVFSGSGCYSNIGMTGGEQDLSLEPGCNTVRHKRTVSCTRQCEVPLHCGIPTDFIPR
PRLTQLSLQMQW
>TELCIR_05465 
MSFPSRNLVRPDTRNICQRQSSESPYKTGGMKQLHHSYLSATPDFAMGLLVLTLFVATCMSADQQESSVVSARHPTVEKS
DMTKELQNRAVESLKRNIADHVEPTGISIEEINVEGGNAKKPEQQHKIVPNMDEGRFKRQAYKNESYTGIWENFEIGIAA
HELAHALGFIHTQERHDRDQYITVDKSNIEPAICGEEVNATSNWTLLVTANFSVMTHGSQDGYKKCVYWINAPNGSYVEV
KLTKLPEDVAKEGCIYGGVEIKARKDQRLTGYRFCSEKDVNLTLMSNTSTLPVLTYMRRRRNDTAIELEYRIAEKQQELK
>TELCIR_11414 
MKRKREENNAKRQHSAEVFCQHRLMTGVSKAGTGPAFADDRMDIPDFVLFLAACLGATLSTSPPEWRTELSEESKRFKRE
IDDEVQPMGDSIVEVNMKSGVASALFQGDIVLTKEQQDQIAADSGTRARRQAFDKKGWKAELWSEGVPYMFSNLNEEAKT
AFRKAAQLWMDNTCINFTEYQIPKKGDVNRPKTKYYLVVYEGAGCESNVGRTSKEGPQVLSLGRGCETIGHAAHEIGHAL
GFFHTHTRHDRDQFITVHKDKIPFDWQRQFDPQTTEANNNYDLTYDYGSIMHYGSKR
>TELCIR_23032 
MGAKQWEEATCIDFKEDKDKKAENSIILIKEDGCWSYVGRVGGEQPLSLGDGCEQVGIATHELGHALGLFHTMSRYDRDD
FITVVLENVVEGFVDQYIKETPQTTTNYGFTYDYGSIMHYGASSASHNNKPTMVANDTRYQESMGSQILSFIDKSMINDH
YNCKAKCPKATSAKCQNGGFPHPRKCSECICPSGYGGALCDQRPTGCGQTLKAKESKQFLIDKLGFPSGVRDEFAFCNHW
IEAPEGKKIEIKINSISHGYAHDGCILGGVEIKTSEDQTRTGYRFCSPNDRNTVLVSATNRVPIITFNRSGQHQIILEYK
IVS
>TELCIR_19765 
MEGVEGGRAKRQAFKDQNYPQTTWQQGVFYRFDDSADYYTKKIFEMGAKQWEEATCIDFKEDKDKKAENSIILIKEDGCW
SYVGRVGGEQPLSLGDGCEQVGIATHELGHALGLFHTMSRYDRDDFITVVLENVVEGFVDQYIKETPQTTTNYGFTYDYG
SIMHYGASSASHNNKPTMVANDTRYQESMGSQILSFIDKSMINDHYNCKAKCPKATSAKCQNGGFPHPRKCSECICPSGY
GGALCDQRPAGCGQTLKAKESKQFLIDKLGFPSGVRDEFAFCNHWIEAPEGKKIEIKINSISHGYAHDGCILGGVEIKTS
EDQTRTGYRFCSPNDRNTVLVSASNRVPIITFNRSGQHQIILEYKIVS
>TELCIR_23522 
MTYDYGSIMHYGGTSASFNKKPTMVPFDVDYQQTLGSPFISFIELSMLNEHYKCKENCNPVTSAKCEMGGFPHPRDCGKC
ICPGGYAGDRCTERPAGCGSTIQASSDWERLQDTLGFGYDEREDFLTCNYWIESPAGTEIEVRLLDFTSGLSIDGCKYAG
VEIKTNKDQKLTGYRFCSPDAAGITLRSYTNRVPIMTYNRYLKTTTLLEYRHVPASAPRTRSPPSATTRASITTTTTKRP
SSTVAFKCVDNHTCPSLVASGFCKGPLSEATKMKVCPKSCGLC
>TELCIR_24631 
MRIIILALLVAACVSADLFDLKKSLVVGSLKGLIKNEVNKKIKRTMDRIKEVFNSNMMDFRKKLSGYKEKILQKLHLTKE
QRKELVERLKMFKRKTIDKVLSTGDTIEEINVMSKIAGALFQGDMGVNYFFDDSASAQVQSVFKKAAQQWMSDTCMNFIP
SKFAQDSIRVFAEDGCWSFV
>TELCIR_12576 
MTTMLEMHSKEQQNCGNLIPVSILQKMHQCTESLKTKYIVVPAKNRIKIHPGPTCNSFVGKNGGEQTMMLGSSCAYTYMA
AHEIGHALGFMHTFQRHDRDKYITLNENAAL
>TELCIR_04355 
MKGFLKTLRGYETNITDELSLSTEQSKPFPEGSKLLERKGNMRKNGARRNSIVEINMQSGIADRLFQGDMVLSKKQQNEF
IPDIGSRYKRQAYNDKTYPGTRWPNGVTYALDLGLSNDTMANFKIAAELWMNNTCIDFKEDLTEEGK
>TELCIR_06916 
MDTPPHRFYVNKNNISKISWKYMDDSYFPAACAKGGIVQNEAYSGSVRRMNIALLSLSLIVVVSGGLVDDKARRTLYKMM
EALKSTPKKLPKVKLGHVDVKNYSIPEVYGKSGVNRTLFLQGDILLTKSQTDGINKKINKKIGGTRGKKRQAVTNTYYLW
PGGNVYYRFDAYLDGKAKRLFLRGAARWQKDSCVNFIYDPNLKAADRIIVKGGQGCSSALGGNGGEQKLFLGKDCDLVRS
AAHEIGHALGLYHTIKRNDRDNFVKVNMANVEPDWRVELSKNTGETFHLPYDYGSIMHYSGSRFP
>TELCIR_02570 
MRLILLLLVLAVSTQAGLLDLGKVKDFFKGGNFGEKIKTATLSKFKKEIVSKMDNTVEKLKNTIFEINAVKNVGKSLFQS
DILLTKKQIEEVMEGVDGSRAKRQAFKDQNYPQTTWQQGVFYRFDDSADYYTKKIFEMGAKQWEEATCIDFKEDKEKKG
>TELCIR_18736 
XEQEDQLIDDISDDGTRSKRQAMRDPRYPGKRWHEGVKYYFDDNASPVVKSVFKKATELWKADTCIDFKEDKNAKDTIRV
HVGTGCWSCVGRVGGLQNISLGQGCESIGTAAHEIGHALGFYHAHSRHDRDEFITVDVANIKPEWVDQFVLRTIANNYNY
NLTYDWGSIMHYGATR
>TELCIR_18274 
MVSKDDNYQETMGSDIVGFYDVSMMNEHYDFLCPRESSAQCQNGGYPNPNNCTVCNCPSGYGGVLCNERAPVGTRVEVRI
ESLQGYTVDGCIYGGVEIKAHPDQLRTGYRFCSSSSVGKTLTASSNLLPIITFNRYGRTTVGLVYRYVDFPRLVGLFKAK
EAATIGCRDCTVVENPPMEGALRPLRAAAFSLSSDTVRAAVFVSDVDVLVTIADRDE
>TELCIR_09163 
MSCPNGAQLRAKYSSDTLVIDKRTAKTDLKWKANVPILSGIDRRRANSTFYPSYRTQPARHVQENKDMQRDDTDTFPARW
QPAVRADARSGGKTKSKLLHKVPLMDYGRRPRRAANSATVWNNLTDLLQPNANRRIFDTLSAIVANEYETGRARENVIRA
INFWQSETCINFRPRTNERHFVEFIGNDDGCWSTVGKDEAIGRQFGVTSHELAHSLGVFHEQSRYDRDATVQLNRNVVDP
TLLFNFAKIGPKELNTYRLPYDVGSVMHYTPTECPTGFGGQLCNQIPPSFSSGCGGELIAYEAVRRFDITIKQIGQRRTK
QCIYHLKILLSASLPETDSIQD
>TELCIR_03535 
MLYECMPPPIHNDQLWVYLALRALIHKSVSKSSCQLFGMGLSTGKGDLARVLYSEPPTQPHELHEHAHAPRAPSNTHASP
CRSNETWTTLPNIRSGQSDVRVKKRTLFSRGSRSCSDASIVRYETVGPVLPALTFPRIREVISAFVTLVDQPETPLFDLN
DQRPYDDGDMGSDFVPGHRRPLENIRFKRGGGVGVASADDKWPGGRVPYVLSAAYTEKQRAVIARAIAGYQAKTCIRFVP
KTAQDRDFIVISKLDGCYADFARVGGRQQVSLADECIDYATIVHELMHVIGFIHEHQREDRDGYVNILYQNILPGANSDF
DKLSTLDLTYYGETYDYLSIMHYEKNEGSRNGQNTIEAKDARYMNLMGKSTDFSESDLKRVNRAYSCWGYMNRKG
>TELCIR_16609 
MIREIATFSDVHHGANDDYGAVQTIMEAFFQSLADPQPTTAAQDPTRAAALFQPQYDGTELGPNRPLTNQLFESDMVLTV
EQMKGCYSSVGRTGGSQMISIGYGCEDKATKTTLSGPQLSVVDGAPEGGTYGVLLREAFKESN
>TELCIR_20100 
PNLLHNYIKLPASRIINYTPYEYGSYMHYDSRSFSTKGDSLIPLNANYLRTLGSRIISFYDIKMLNDHYCCNAKCTDRAT
ICFNGGIPNPRNCAVCNCPAGYSGALCNQRPSGCGEMLAATDRWQVKRFTFGSASGGVRDTFIECNHWITAPAGKRVQIQ
VTSLQNSQCHNGCTLNSMEPKILADKGITNPR
>TELCIR_06288 
MIKALLLLVVLLEISFKSVVGKAVLTEAADGGISAPIGSVAPNEENSIRVKRQGSVRGARWAKNTVYYYFNDDVVDKVLI
RNRMKYIRDRTCINFVENATAPNRIRVIRQGEACTSHIGMKGGEQTLSLPDILLDATIDEDDTYNASH
>TELCIR_06002 
MRKAKRTKGLIEDVNTKSGVADKLFQGDMLLSKEQLEKIVKSSVSRPKRQAPNDKTYPGKRWTHIVNYTLDRNLAADMIL
VYKHNGCWAEVGRHEGWQLISLGEACDTVGTAAHEIGHALGFSHTHARHDRDEFITIIKENINVAETYSEGCVEGGVEIK
THADQRRTGYSESKGGLVGQLEDEDHENGEDSGSEDDTDYQYYEEEFVPVVKLKYRYV
>TELCIR_24740 
MYERGYPGRRWSKGVSYFFDDSASAQVQSVFKKAAQQWMADTCINFIPSKFGIFQTTKNTQDSIRVFAEDGCWSFVGRLG
GVQNLSLGQGCESIGTAAHEIGHALGFFHTHSRYDRDQFITVDEQNIKPDWLDQFTRETISTNNNYGLTYDYGSLMHYGA
TSATGNKKPTMVPKDVMYTETLGSPFISYYDLLMINTHYNC
>TELCIR_05630 
MLVALHTQLNEAAEYGVEALLDDRFRQIFLNKKISMAPSATVEQLESYFLHRQCPHCNADEVPAMSTFKLRSAMTTLPML
ALLVAASCMSNGSLNPTLDRLLQFLKLLKRKTDDEAQEVGDTIMEVNMKSGVASTLFEGDITLSKEQQEQIAADLRKFRS
KRQAFNEKRYPARRWSSGLSYMLYELNHEAETTFRKAAQLWMDNTCINFTEYKYPPRIGVKIPANIIIVHEGDGCSSDVG
RNVDPVPQLLSLGKGCESIGNAAHEIGHALGFFHTHTRHDRDQYVTVDEENIKHNWSKQFKMLPPTANYNYNLTYDYGSV
MHYGARSPAAAIQAKPVIVPKDRNYIETLGSDLIAFYDILMMNMFYECTGT
>TELCIR_16180 
MTTCLLCCLFKVVTKEEIIEALGLAKYYLASQTVIDRSKPDAETVLNEDDFRSYTQRDITKLGIKVKDDPTMGNKMEGDI
AIENLKKFVADNNRLGRNAIRQAYRRWPNREIPYTLSSQYGSYARSVIAKAMQEYHDKTCIRFIPRD
>TELCIR_22797 
MFREQEDQIIADISNDGTRAKRQALRDPRYPGRRWHEGVKYFFDASASPQVKSVFKKAAAQWMADTCIDFKEDKLGRWDL
SKKERGCIGYRLVSAKDSIRVYMEDGCWSFVGRLGGIQNLSLGQGCESPDWLDQFALETIATNDNYGLTYDYGSLMHYGA
TSSSMNKKPTMVPKDIQYIETLGSPFIGFYDLLMINKHYKCTDMCKGPSSCKNHGFPHPRDCKKCICPSGYGGPQCDRRP
DGCGAELVATDKWQTLKDDLGDRKAGGYPREDFMKCNYWIKAPAGKKVQVKFVSFSQGVATDGCPYAGVEIKTHADQRLT
GYRLCSEDDKNTILTSTSNIVPVITYNRIYATVATLEYRYI
>TELCIR_23075 
ATIGNAKDFSDVDLAKINRMYSCPTETKQQTAPFARAQHSPIYQAINKYDDRPKLPSQYYDGMQNSLSNNKPQRCEDKIT
VCWWTADRCRAPAIYAMMTSLCPKTCGFC
>TELCIR_08774 
MKRCGATAGITNEVSNKHISTSKEPFYVTFKTKKWENKKTKLLPTSATTELAPGDKPCETNATLAGGPQVKSVFKKAAAE
WMADTCIDFKEDKLAKDSIRVYMEDGCWSFVGRLGGIQNLSLGHGCESIGTAAHELGHAIGFFHTHSRHDRDQFITIDTN
NIEPDWLDQFALETVATNDNYGLTYDYGSLMHYGATSSSMNKKPTMVPKDIQYIETLGSPFIGFYDLLMINTHYKCTDMC
KGPSSCKNYGFPHPRDCKRCICPSGYGGPLCDRRPDGCGAELVATDKWQTLKDDLGDRKAGGSPREDFMKCNYWIKAPAG
KKVQVKFVSFSQGVATDGCPYAGVEIKTHADQRLTGYRLCSEDDKNTILTSTSNIVPIITYNRIYATVTTLEYRYI
>TELCIR_23013 
MVPFDINYQETLGSPFVSFIDISMMNDLYGCKRNCEGVPSARCENGGFPHPRDCKKCVCPGGYGGDRCNERPKGKCGRTV
RAKQDWNILHDTLGDTTVHRSLEDFTICTYWIESPQGTDIEVELLSFSDGFAVDGCVYAGVEIKANKNPQVTGYRFCTPG
AAGTTLRSHSNRVPIMTWNRLYKSETLLRYRYVSVNKPRPTSQTVTSFPSTSTIVTTTTTEPPLPPDVYIPGQGGRRCVD
HPDCPLHVAHGLCTSNYYTLEQKRDYCPKSCNLCLSPSANDVATDAPPSPVSDGTSYQDNNKCVDRPECPIHIANGFCSR
PEVSYEQRMQYCPKGCGYCRD
>TELCIR_10172 
MVAHEIGHALGFWHTHARYDRNDFITVLRKNVKHKRRKNFAKLSRETNNNYNLTYDYGSVMHYGARTFTKNATDVAIVPK
DVNYMETLGSKFIAFYDLLMMNTYYNCTDACRYEETDCHNGGFPHPRNCSKCICPSGFCSNTFVNTTLTSHSSLVPVITY
SLNKIVEQANEESHYESVAGGVDLEDYDYSDEDDKEEKFDELEYGEYELDDAVKLAYRYV
>TELCIR_10762 
MALSILFLYLVLLDQFQYDTAIHELMHSVGFYHEHERWDRDNHITILWQNIDKEAYDQFGKVDLTESSYYGQMYDYFSIM
HYDSLAFSKNGFETMVAKRPEMTAVIGSAIDFSPTDVLKMNLMYQCGQNVVEPQPLPPPQPPPVPPMIFSSIPETEEDCH
DKTNLCWRWLGRCKSFFFEKIMKEFCALSCGYCSPMLTPFVAKTEVRNPSSSYLQLG
>TELCIR_22545 
MMIPMLILLVTAGSAAGLSILTPERTKEPHENAKGDIVLTKFARSFPLIMCAEIYIILREQQDQIGADIGGSRTKRQAFD
GKGWIAKLWSDGVPYMFSFLSEFLSAPNTLDKERLPAKLAYLLTGEKTQNVFRKAAQLWKENTCINFTEYKMPELKKTNA
PYYLVVYAGEGCDSNVGRVKDEGPQPLSLGKGCETIGHAAHEIGHALGFFHTHRDMTVTNLSPFIKTISHGLVSDGKSIM
VPKDANYTQTLGSHIISFYDLLMMNKLYSCTDACKDEPNADKMCKNGGFPHPRSCSKCICPSGYAGQLCEKKPEGCGEEL
VAEGDWKPLNDELDGSGAGNERDGFKRCNYWIKAPSDKNMLEVRIVELPANVAYEGCTHAGVEIKAHSDQRLTGYSQFGE
LSGNARPLLIGSDTLLRWKGCCGPIIGYRARWAGRGGIQTCESTVGVFIYRAPWNGAVGSFDIYKFKRVKEGLEVDSLAR
TYERFANY
>TELCIR_09011 
MIGGVQEMSLGNGCDQVGLTAHEFMHALGSWHTHMRSDRDDHVIVDLTYVAENMKGNFGKVDAAETPTTSHTNTVV
>TELCIR_25348 
MVANDTKYQESMGSQILSFIDKSMINDHYNCKAKCPKATSAKCQNGGFPHPRKCSECICPSGYGGALCDQRPAGCGQTLK
AKESKQFLIDKLGFPSGVRDEFAFCNHWIEAPEGKKIEIKINSISHGYAHDGCILGGVEIKTSEDQTRTGYRFCSPNGRN
TVLVSASNRVPIITFNRSGQHQIILEYKIVS
>TELCIR_12858 
MRLLVLLLVLAVSIQAGLLDLGKVKDFFKGGNFGEKIKTATLSKFKKLFEKTGILSLGSKLAEMRSKVMKKLELSKAKKA
EIERKIKEIVAKMDNTVEKMKNTIFEINAVKNVGKSLFQSDILLTKKQIEEVMEGVEGGRAKRQAFKDQNYPQTTWQRGV
FYRFDDSAAENSIILIKEDGCWSYVGRVGGEQPLSLGDGCEQVGIATHELGHALGLFHTMSRYDRDDFITVVLENVVEGF
VDQYIKETPQTTTNYGFTYDYGSIMHYGASSASHNNKPTMVANDTRYQESMGSQILSFIDKSMINDHYNCKAKCPKATSA
KCHNGGFPHPRKCSECICPSGYGGALCDQRPAGCGQTLKAKENKQFLIDKLGFPSGVRDEFAFCNHWIEVCDNISTSHIM
AGQTPLPLQAPEGKKIEIKINSISHGYAHDGCILGGVEIKTSEDQTRTGYRFCSPNDRNTVLVSASNRVPIITFNRSGQQ
QIILEYKIVS
>TELCIR_23372 
MYERGYPGRRWSKGVSYFFDDSASAQVQSVFKKAAQQWMADTCINFIPSKFAQDSIRVFAEDGCWSFVGRLGGVQNLSLG
QGCESIGTAAHEIGHALGFFHTHSRYDRDQFITVDEQNIKPDWLDQFTRETISTNNNYGLTYDYGSLMHYGATSATGNKK
PTMVPKDVMYTETLGSPFISYYDLLMINTHYNCTDACKGKNTPCQNNGFAHPRDCSKCICPSGYGGQYCEKRVIVPLR
>TELCIR_21414 
XTTFNGEPAIKPKDEMYIQTLGSPFPSFTEYSMMNELYNCKELCKPDTSARCEMGGFPHPRDCTKCICPTGYGGVLCNER
IYFFLELRIFRLNLLNGCTFATIARIAVPSWFSPYQKLLSSEDDYGKGSQE
>TELCIR_13902 
MNWNAWPSVLWVEGVNYYFDSSIPDQTKRAFLDAAKQWESHTCINFTENPTGEVHSSVHLIESYLTLKRNLLKIYNSFI
>TELCIR_09730 
MALVTIPLLIYSAAQQESGLIHCQSRMKMIVALLVLAVILDTSFCISEKGRIELTKAHKGMDLEKRRERLRNLGLIGSGL
NSAGGNNPSTVNGAVTTKAVGGDVSLAFGDVASIEEVNRIAGIDEYLYDGDMILTDEQLSALERENENPTRAKRQISQYA
LRWTNNKVHYYFDPNITVVRRQYVRTVLKYLQQRTCLSFIENASAPKRIKVIAGSGCYSYVGMIGGEQELSLAGGCMNVG
AVAHEFTHALGSVHTHMRDDRDTYVTVNLTYVAAHNQNNFVKYAKTINHVPYEYGSYMHYTGHSRGIRRPVLVLELLENA
RMQATQIRKIAKYAFARMATEPTGYGAYCAQRPAGCGTTLTAFKAWKSRSITLGNATITTTRDTVTTCSDWITAPAGKTI
QFRITALTDVQCYNGCMYSSIEPRILIDKAMTSPRICCPEQLNQIVATKNNPAPIVAYSVEYVIWSTPENASEVSCCAEM
WNLGYGISHSKRQGGGEASAAAFATQ
>TELCIR_11480 
MKRKMQSSNRKREMSLQHIYDSPKTAEPETEPSVLSERRLKGESKQVKKPKKAFKKAAKLWESFTCINIREDNDYEVYDN
EEEDGAADEDEYGDYERTTHQFVKQTNKTNNNYGLPYDYGSIMHYGTTHGALVKGTTTMLPKDVLYTETLGSPMVSFYDI
LMMNMHYNCTDACKGSSTKCKNDGYPHPRDCTKCICPSGYDGELCERRPSVCGKELHANKNWRTLRDDPRAMVAGTQDGY
KRCYYWITNHLNGRRALLRKSIETATAHRQQLPAQSRVTKQRILIHTLFDYPPLDPSRPSTERAHNQVGGKGKGVHNPSL
LDDRVDWSYSEVKAK
>TELCIR_18205 
MHYGATSSSMNKKPTMVPKDIQYIETLGSPFIGFYDLLMINTHYKCTDMCKGPSSCKNYGFPHPRDCKRCICPSGYGGPL
CDRRPDGCGAELVATDKWQTLKDDLGDRKAGGSPREDFMKCNYWIKAPAGKKVQVKFVSFSQGVATDGCPYAGVEIKTHA
DQRLTGYRLCSQDDKNTILTSTSNIVPVITYNRIYATVTTLEYRYI
>TELCIR_06917 
MTFIDSVSINITQPAIMTFDLDYQETLGSPFVSFIDLSMVNELYGCKRTLELKSSVQLGEPRLRRSFYQLAVKDCARGGL
CNLGTPVACEVGGFPNPRNCSKCVCPGGYGGTRCTERPKGDCGRTLYASPKWNSLTDVLGNFYLLPAEDFKSPLGTEIEI
IFVSFSNNFAYEGCRFAGVEIKTNKDQRLTGYSCSLYANAIGVCDNSSTSVQMRTYCPKTCHLCFATNYANTATRGRHSH
INS
>TELCIR_07901 
MHDGDNYYDYEDNEYSVSSYEDLKYTELEDLRFDTITIGTAAHELGHALGFWHTHVRHDRDEYVTTLGSLIVSFYDLLMM
NMHYNCTDICKNSTQAECKNGGFAHPRNCSKCICPSGYGGNLCDERPTKCGEELIVTSNWTQLVTANSSDLEAGSEDGYK
RCVYWLRAPNGSNIEVRLTKLPENVSADGCIYAGVEIKTREDQRLTGYRC
>TELCIR_14061 
MQIISAEQTKNAFRDAAKQWESHTCINFTENSSAFDRVKVSSLSGCYSHVGRIGGEQVLSLGNGCGASYIAAHEIGHLLG
FIHTHSRYDRDDYVKVVWEYIEPGHNGDFGKYIPKTNDNFGLLYDYGSIMHYAAAE
>TELCIR_14565 
MRILVLAVLAAVCVDAMHQQWHKMGDTIEEINKNSGVADSLYQGDILLTRLVYSILLQTFIFEEAKAAFRKAAQLWRDNT
CIDIKEYLDPEVTGIKPPRDVLAVVNGYGCVSEVGKPSPGPQTLTLGQGCESVGIAAHEIGHALGFFHTQARHDRDKFIR
VNEENIEVKSAITAETIHLLDSP
>TELCIR_11555 
MPLDGCYSYVGKVGGTQVISLAVDCIADYIIWHEVMHAIGFEHEHQRPDRDKFIRVEYINVQQGQLVNFDKLSPHEVDYP
DTYDYDSIMHYDSHAFGRKDSSTGARLVTMIPLKKGVILDDNLKMSESDIAKLNRLGNCTVSKGLYSLFLLRASPFDYIE
KIGA
>TELCIR_25254 
FDRVKVSSLSGCYSHVGRIGGEQVLSLGNGCGASYIAAHEIGHLLGFIHTHSRYDRDDYVKVVWEYIEKSAKVFLSLPWW
LPD
>TELCIR_15087 
MNMSKTQVMVNQWWDTDNKTEEVFRKAAQLWRDNTCIEFIEDKEEKAEDLLVVIKEHGCWSEVGRQGEWQFLSLGQNCDR
IGVAAHEIGHALGFWHTHSRYDRNQFVKVFLKFIEPDERYQFGKETKKTNNNYNLTYDYGSVMHYRATSFITTEALKKGK
HTMVSKDLTYMETMGSHIIAFYDLLMMNMYYNCT
>TELCIR_22193 
MNKKPTMVPKDIQYIETLGSPFIGFYDLLMINKHYKCTDICRGPSSCKNYGFPHPRDCKKCICPSGYGGPLCDRKPDGCG
AELVATDKWQTLKDDLGDRKAGGYPREDFMKCNYWIKAPAGKKVQVKFVSFSQGVATDGCPYAGVEIKTHADQRLTGYRL
CSEDDKDTILTSTSNIVPVITYNRIYATVTTLEYRYI
>TELCIR_24727 
MNKKPTMVPKDIQYIETLGSPFIGFYDLLMINKHYKCTDMCKGPSSCKNYGFPHPRDCKKCICPSGYGGPLCDRRPDGCG
AELVATDKWQTLKDDLGDRKAGGYPREDFMKCNYWIKAPAGKKVQVKFVSFSQGVATDGCPYAGVEIKTHADQRLTGYRL
CSEDDKNTILTSTSNIVPVITYNRIYATVTTLEYRYI
>TELCIR_13948 
MSRQDRENLIILDMGNIKHYYRDALLKEGGQTFDLPYDYGSIMHYSGSSVSINRDWPAVVPFDLDYQQTLGSPFVSFIDL
SMINELYGCKKLCDPVTSAICEMGGFPNPRNCSKCVCPGGYDGDHCNERVKKIFNRKKKKYQLSVQPKGDCGRTIEASPE
WNILTDILGDVSVLEPLQDFTVCNYWINSPPETEIEIILLSFSNSFDVDGCVYDGVEIKANQDQRLSGYRCSLHLAAVNL
CNNDRFTYVQKRTYCPRACNLCSTPQSINAAT
>TELCIR_17126 
PGHNGDFGKYIPKTNDNFGLLYDYGSIMHYAAADYSTNGQLTLRPLDYNYVQTIGGPFIGFVDYYMMNFLYNCTVRGYGK
LYEPRPVYSGVLQ
>TELCIR_12333 
MGCTKANDTRSTTRKPSQASFEPSIQTGTTVLHVSNESQWSLMSAMYYSGTLFTTIGYGDIACVTVAGRILTVIYSCIGI
PLMLITLNDCGKFLYNNINGCVKNVETFGTYLGVFRICSKSLRKEPKVDEADIAERGELHTIDASSLASEFGSLPSIRDI
DDDSDQKSPRMSVKVALGITIGWIFFCSALFRLWEDWTYAESMPKIFQIQENPENEEPPRELEQMVQKQILMEEANEIPI
VIVHEVECQTDAVETSDKTEQTMEKVMEHDSCQTEELKNESQEVEVQTEQAEIHNAEAQTTIIEMVDEEVVTDVEEESQQ
AEEEEDGSEESLHWDPMTGRVAIASKMILLTRRLVDVEGRILSRARAEHKSQKPEAEAPNVRTSLFFMRRRPDGGDGMKK
HHIYKSSVFRYTPGGELLVDGLHAEKQLPVSMLAEILFCQQWMNVTKLNPDGMVFYNALKNKQLAWKDGIIPYEMDPAFC
KCYSQVGRTGGKQEISLGRGCLFHEIIVHELMHSVGFWHEHSRADRDDHIHIRWDNILPGMKSQFDKISAALQDTQGEKY
DYRSIMHYDSTAFSRNGKNTIETVVDGFTDVIGSSVDLSELDIVK
>TELCIR_11329 
MCLDFYAVSNIIKAIRYWENVTCLEFENSPDVTDSEDFIEFFQGQGCYSMIGRNGGRQGISIGENCVKSGVIEHEIGHAI
GMWHEQSRPDAQSYIKVESDFILPSYVSDFLQRDKDIDTLGLPYDLGSVMHYGSTAFSVDQTSKTLITRLIKGPPLSKHN
WPKGDSIIYRHRNHQQGLLFR
>TELCIR_04287 
MTGGNQKPVPKVGDGVIRALGELEGVSTFQSDGDANRAKAKEEEECCYYWKKFRWPNAVIPYEFKDNNTEWKKLIWRGMK
QWQKETCIRFVERTNETDYAVFFKGGGYGNFEKRSDIMNSEIPYDFGSVMHYAPQAFTKDWKLVTVETKISAQRSYGVKM
EAMKILETATDANAHPGLVDLVVNE
>TELCIR_12459 
MNWNAWPSVLWVEGVSYYFDSSIPEQTKNAFRDAAKQWESHTCINFTENSSAFDRVKVSSLSGCYSHVGRIGGEQVLSLG
NGCGASYIAAHEIGHLLGFIHTHSRYDRDDYVKVVWEYIEPGHNGDFGKYIPKTNDNFGLLYDYGSIMHYAAADYSTNGQ
LTLRPLDYNYVQTIGGPFIGFVDYYMMNFLYNCTDRCKSDTSAKCENGGFPHPRDCSKCICPRGYGGDQCNERVSREFVK
RTLNSFSRANNSNSSSVIETERTKSLYFLRENLELKEKPSVKFQT
>TELCIR_23279 
IGTAAHELGHALGFFHTHSRYDRDQFITVDEQNIKPPGCGAELEATKEWKPLVDDLGDRKAGLTPREDLMKCNYWIKAPA
GKKIEVKFVDFPDGIAVDGCTYAGVEIKTHPDQHRTGYRFCSKDDANTVLKSLSNLVPVITYNRIYATITKLEYRYV
>TELCIR_21244 
MRIIILSLIVAACVSADLFDLKKSLVVGSLKGLIKNEVNKKIKKTMDRIKEVFNSNMMDFRKKLSGYKEKILQKLHLTKE
QRKELVERLKMFKRKTIDKVLSTGDTIGEINVISKIAGALFQGDMVLSKEQQEQITADILGTRSKRQTMYERAYPGRRWF
KGVNYFFDDSASAQVQSVFKKAAQQWMSDTCINFIPSKFAQDSIRVFAEDGCWSFVGRLGGVQNLSLGTGCESVWSQ
>TELCIR_11248 
VGTAAHELGHALGFFHTHSRHDRDQFITVDTENVKPDWLTQFTMQTVKTNYNYNLTYDYGSIMHYGATSASSNGKLTMVP
KDVMYTETLGSHFIAFYDLLMLNKYYNCDSVLRTTSTLFSIPL
>TELCIR_20857 
MEESGVVHEIFGFALAKDMILVYWERGCWSEVGRQGELQLISLGEGCEQIGTAAHEIGHALGLWHTQGRYDRDKFVTIVR
ENINETYIEQFTKETRKTNNNYNLTYDYGSIMHYGARSGATDKAEENGNLTVVPKIAKYTETLGSHIIAFYDLLMINTHY
NCTGLCKGVPTKCYNGGFAHPRDCSKCICPSGYGGKFCSKRPTGCGGVLRARRQWQMLEGNLNGSEVGLDGYRRCNYWIK
VYLLNGINKERIIGAMAVQHLYTPR
>TELCIR_15382 
MLLTWIAALCIVPRSAYSTYSIDSHHPPASTVHHVKFSLPSNDNGTRSFRTLERLLKFGNYTIIRTSSSAVNKPPDGGVV
FRRYYSDPISVKTKRAATARKERVWPDGVIPYVIASNFSGEHKNLFQRAMRHWENYTCVSFVPKLEHHKHYIMFTIDKCG
CCSYVGRRGDGPQAISIGKNCDKFGIVVHELGHVVGFWHEHTRPDRDQYVDIFYKSIQPGFRSEIGQRVQLSEGDIRQAK
KLYKCPGSFLLPPVTTCLQEKENAIVVRDGYMSKAPVLDKICGDETEYRTVVSTGSRLYVELHSTLLPLLPIGKYNSICG
GPIFADSGSPRYPESYPPNADCFWTVHVSEGYQVAVDIVYFHKSGFELSFVRELDECASGTELCEQHCVNTVGSYRCDCH
VGYSLRPDGRTCESHVGEIVTLSLWNSNTQPQERTAHASQNYDRDLGKKVGSRSYNQPFASVESLGEITV
>TELCIR_14770 
MDVGQKLADRADGSYCHSATLPVKRCVFKGFQRAQRRQFGKKSRKNNYNYNLPYDYGSVMHYGARSFITGTAAKNGELTI
VPKDINYTETLGSSIIAFYDLLMMNIYYNCTDACKDEKTKCHNKGFVHPRNCSKCICPSGYGGQLCDERPAGCGEELNAS
ETWKTLEDNLNGNETGPDGYSRCNYWIKYIIALIWSFCRFCSSFFVNTILTSHSNLVPVITYTNGMLYEDQEQTDGESDD
ESGDEEYYEGSDEYDNEDELEEDDDDEDSGSVVKLKYRYV
>TELCIR_25630 
XEQLSALESDIENPSRAKRQIAQYATRWTNNKVYYFFDANITVPNRQYTRTVLKYLQQRTCLSFIESTTAARRIKVFPGA
GCYSYVGMLSGVQELSLASGCMVVSHNDSFIMSNIFYGNAIFRMATWDISIQRLGEAEEAI
>TELCIR_13422 
MLLIIFLAALWAPTHGPTSRDEMPFEDTPAKPDQLPYMFEGDILLSEEQLQTIIRNTEDQLWIKGENPRVRRSLTSYLAS
RWSTLPIPYYINTQSGVSEAAVLAGIARWEADTCIKFTRQYSLPSRNGIEFFLGSGCYSMIGRVGSRSQQVSIGYGCTSL
GTVTHEIGHALGFYHEQARYDRDSYVQIVSQNIQNGYLSQFTKQSRSAMQDYGVGYDFGSVMHYDQFSFSQGSGQAIRAI
DTNYQQTIGQREAPSFMDVKRINLAYCNSEYTTIFISRPRSTIPQYQSTLHRPPPLLEARLLPLLAPQQALQLRRQPLQE
L
>TELCIR_20805 
MFSFINKKAEEAGGFTMVPKDFNYLETLGSRVIGFYDLLMMNMYYNCTDVCKDAPTRCHSGGFAHPRDCSKCICPSGYGG
RFCRKRPPGCGRTLRAKKEWETLEDPLNSTEVEGDGYTRCTYWIR
>TELCIR_12112 
MKIFQVCVLLLEIKGLFAQYIANDVVNDYAQVKELLEQYYRKFARKAGNDFVSDINRDPAVVRNEASSKLYFDGTEATVN
RLIWPEVFENDIILTLPQAEALLKEAAGTRNKRQASPSPYSFWPNQTISYEFAYNDASFQNLIRSAIRHIEHNTCIRFKE
NGGDRDGLRYFRGNGCWSNVGRTGGRQLISIGYGCDALGIVAHETLHALGLWHEQSRDDRDQFIRVNFARIIREFAKPLC
HVLMKATLIRTIARGAVVQKDMEESSWGGALPATQEMQTLKGGPVYANTNCIWRIRSPAGQKVELIINSVNFPCLDACAS
FIEIKAARSKTPTGKGSSDQREACNIQACPVTTVTKVEDKICSGRILLPCYLMERMTFGEDRQGGLNTRVQHHSSQFTWV
GKVTNFHTIHLLCYETAQENAAMDITLVMDQKISHGSQKLMESEKKQTLMN
>TELCIR_08591 
MVPKDVLYTETLGSPFIGYYDLLMINKHYNCTDKLGEAGDSPREDFMKCNYWIKVRFLDLEPSYLPHIKLLLL
>TELCIR_00243 
MGAKQWEEATCIDFKEDKDKKAENSIILIKEDGCWSYVGRVGGEQPLSLGDGCEQVGIATHELGHALGLFHTMSRYDRDD
FITVVLENVVEGFVDQYIKETPQTTTNYGFTYDYGSIMHYGASSASHNNKPTMVANDTRYQESMGSQILSFIDKSMINDH
YNCKAKCPKATSAKCQNGGFPHPRKCSECICPSGYGGALCDQRVS
>TELCIR_07905 
MVAKDALYTQTLGSLLVSFYDILMMNELYNCTGRCKKEDSKKCRNHGFAHPRDCSKCICPSGYGGDFCDKRPDICGQELN
ATRNWTRLITANSSNMTAGDEDGYKKCVYWLLRHINLSITSAAVIDNGGRIYGKKKEVPRTFEKGNGNFQANINK
>TELCIR_23563 
MVPKDVLYTETLGSPFIGYYDLLMINKHYNCTDICKNKPSSCKNHGFPNPRDCNRCICPSGYGGPLCDRRPDGCGSELVA
TDKWQQFKDQLGEASDSPREDFMKCNYWIKAPAGKKVQVKLVSFSKGVATDGCIYAGVEIKTHPDQRLTGYRQVFKE
>TELCIR_09659 
MAENHKKHIPCTILNAMSFCSETPSPTTPTNRISVQADKGCLSPIGRVGGEQRISLGKGCASVDIVAHEIGHALGFYHTM
ARNDRDMFITMNFGNVQILNTTIYSVSINKGQSAMLPLEYNYKYTLGSPFVSFVDLLMVNKLYGCEKSCDLVKAVHCDME
GFPNPRNCSKCVCPSGYGGDRCTEKSPPGTEIEVELMSFSDYFDYDGCVYGGVEIKTNQDQRLTGYSCSFHTVGACYDPS
TTLTIYCPRLCGLCYPPHSTNTGTRRLT
>TELCIR_24407 
MALSILFLYLVLLDQFQYDTAIHELMHSVGFYHEHERWDRDNHITILWQNIDKEAYDQFGKVDLTESSYYGQMYDYFSIM
HYDSLAFSKNGFETMVAKRPEMTAVIGSAIDFSP
>TELCIR_24212 
MRLIVLLLILAVSTQAGLLDLGKVKDFFKGGNFGEKIKTATLSKFKKLFEKTGILSLGSKLAEMRSKVMKKLELSKAKKA
EIERKIKEIVAKMDNTVEKLKNTIFDINAVKNVGKSLFQSDILLTKKQVEEVMEGVEGGRAKRQAFKDQNYPQTTWQQGV
FYRFDDSADYYTKKIFEMGAKQWEEATCIDFKEDKDKKAENSIVLIKEDGCWSYVGRVGGEQTLSLGDGCEQVWRYYAYT
LHNPTAP
>TELCIR_24836 
MVANDTRYQESMGSQILSFIDKSMINDHYNCKAKCPKATSAKCQNGGFPHPRKCSECICPSGYGGALCDQRPTGCGQTLK
AKESKQFLIDKLGFPSGVRDEFAFCNHWIEAPEGKKIEIKIKSISHGYAHDGCILGGVEIKTSEDQTRTGYRFCSPNDSN
TVLISASNRVPIITFNRSGQHQIILEYKIVS
>TELCIR_25358 
XEDRVIVQAKGGCWSSLGKAGGQQQISLGEGCETIGIAAHEIGHTLGFYHTMSRHDRDDYVTLNLRNIQPPFLSQFTRQT
THTNQNFGHAYDYGSLMHYGGSSAAIDHRQPTMVPFDINYQETLGSPFVSFIDISMMNDLYGC
>TELCIR_21127 
MHYGATSFINKKAEEAGGFTMVPKDFNYLETLGSRVIGFYDLLMMNIYYNCTDVCKDAPTRCHNGGFAHPRDCSKCICPS
GYGGRFCSSKSVGTVLTSNSSTVPVITYKHESFIGFEEQVDEFEYEYEGEDEEDEDEDENQTSEELPTGVKLRYRSI
>TELCIR_22670 
MRIIILALLVAACVSADLFDLKKSLVVGSLKGLIKHEVNKKIKKTMDRIKEVFNSNMIDFRKKLSGYKEKILQKLYLTKE
QRKELVERLKMFKRKTIDKVLSTGDSIEEINIMSKIAGALFQGDMVLSKEQQEQVTADILGTRSKRQTMYERGYPGRRWS
KGVSYFFDDSASAQVQSVFKKAAQQWMADTCINFIPSKFAQDSIRVFAEDGCWSFVGRLGGVQNLSLGQGCESIGTAAHE
IGHALGFFHTHSRYDRDQFITVDEQNIKPDWLDQFTRETISTNNNYGLTYDYGSLMHYGATSATGNKKPTMVPKDVMYTE
TLGSPFISYYDLLMINTHYNCTDACKGKNTPCQNNGFAHPRDCSKCICPSGYGGQYCERRPPGCGAELEATKEWRPLVDD
LGDRKAGLTPREDFMKCNYWIKAPAGKKIEVKFVDFPDGVAVDGCTYAGVEIKTHPDQRRTGYRFCSKDDANTVLKSLSN
LVPVITYNRIYATVTKLEYRYV
>TELCIR_05042 
VEIRVFNRNKPTEERRGTVKNSRMGTHATSPLQHTEELRSGMHNFKKKLSQYDESIRKELALSTSQKAEVLDRLKIGVAA
HEIGHALGFWHTQSRYDRDDFITVLEENINLSTQAIYLDEFLKQTMETNNNYGLTYDYGSLMHYGARR
>TELCIR_14036 
MDDTCIDFQRKRGEGGDLINVFKGWNCWSQDGRQGGLQFVSYNTDCGTIGTIAREIGRAIGLDKAHSIYDRDLNCTDEEN
TNPPGCGESLEATVEWTPLEDKLDGEKGHEERDGYKRCNYWIKVRKLVNCTQRP
>TELCIR_16614 
MRGSVLGALFMLVLLNRTMQSDVKIPLDRPHQNVVAIDATLDKEEPETVTAVHEAIRKKRSAYRYPDTWTDNTMVYELDG
RLEKQDREIIKRAMEYISSRTCINFREDPYAKARVYITIEGECLSDAGMLGVLQNISLSGNCLNTAGVMHEIFHALGMAH
MHERPDRNKYIRVDYSAVT
>TELCIR_14478 
MEAPMLVLLLSACVSAELPNLTSLRENEPFEKLELHKREAPDNVLPKEDSIEEVNAKSGVADGLFQGDIVLTKLYCQNKA
CTFVSREQKERIAANMRGARFRRQAFNDKGWPARKWSNGIAYMLYLDDEKTKTAFQKAAKLWMENTCINFTEYKTKPPTD
FLYVIGGDDGCKSNVGRNKDPGPQELALGQGCGTIGHAAHEIGHTLGLFHTHTRHDRDDFIKINEKNIKPFWRDQFDVQT
TETNNNYDLTYDYGSIMHYAAESDVVSVDRKQPVMEAIDGNYTETLGSDIISFYDLLIMNTLYDCIGKTYDM
>TELCIR_17177 
MIKSRRGKQGRLLEGSRMNPKACQFVAIVASLLVFLDSGLCLSDNGRASLIRALRGIDLNERLERPRNLRVVDLDQSSLA
ATSMNTTEDGPAEASDGSGGGSIIGKNRLGGVDEYLFEGDINLTEEQLSALEASLNNRTTRQKRQASKTATLWANKKVFY
YFDPSIGEPMKSLVKKALSYISARTCLTFTENAAAVNRIRVFSGDGCYSSVGMIGDEQDLSLADGCNTIGIIAHEFMHAL
GIFHMQSRFDRDDFITVDMTNVPTENQHNYNKLTTTDSVNYTPYEYGSVMHYDAQSFATSGQSLVPKSPRYLYTLGSQQI
SFYDISLINFHYKCN
>TELCIR_10171 
MLDKMSEELPYNVTKVAFKQAAELWMNNTCIDFIEGLEEEAEDLLLVFKEHGCWAEVGRQGGWQLLSLGTGCNTV
>TELCIR_09012 
MIEASLTGNNQTRHKRQLDIVAPRWPGNRLYYSFDASINARFRKIVKQALDFISSRTCITFTQDATAPDRVRVFSGSGCW
SSIGMIGGVQDLSLGKGCDQLNVVLLPVSMLPPGCGEILVATAAWKKKTFTFGNAAVKTHRDLYMKCHHWIRAPGGRQVQ
VRVTATKNVQCGVGCRDLLPGTTKPGDY
>TELCIR_01525 
MEFHWKENIVAMQLATAFVWFATVLVIDSSKPDAETVLNEDDFRSYTQRDITKLGIKVKDDPTMGNKMEGDIAIENLKKF
VADNNRLGRNAIRQAYRRWPHREIPYTLSSQYGSYARSVIAKAMQAFLAKKRFVKVEDIETAISDFFDSRSPQFWEKETI
VLPIRTGGRQPVSLDSGCIQVGTIVHELMHAVGFFHEQSRQDRDEYIEIVWRNVQNGADDQFEKYNMNVIDHLHEPYDYS
SIMHYGPYAFSGSGRKTILPRKSGAERMGQRIAFSEGDIRKINKLYQCSTTIHGNSITENDQDPCYDDNWRCPFWALFSY
CEDYEEIKYILDAIQNYFSIFSSVACLLILNSSAVRWNESRRSGANGVHLAWE
>TELCIR_17781 
MNWNAWPSVLWVEGVNYYFDSSIPAQTKHAFLDAAKQWESHTCINFTENPTAFDRVKVSSLSGCYSHVGRIGGEQVLSLG
NGCGASYIAAHEIGHLLGFIHTHSRYDRDNFVKVVWKYIEPGHNGDYGKYIPKTNDNFGLLYDYGSIMHYAAAE
>TELCIR_05889 
MAWKKFPHSLWKEGVNYYIDRSQYQSQMLYNDVRTAFQRAAKLWESNTCINFTEDASAKNRIKIHPGPTCNSYVGKNGGE
QTMMLGSSCAYTYMAAHEIGHALGFMHTFQRHDRDKYITLNENAIVSSYYGDFMKMTPEQNDNFGLPYDYGDVMHYPAN
>TELCIR_22130 
YNSIHYREDFPDRVVIYTPYEYGSIMHYGPQSFNEGANAIMPLDKRYQWTIGSKIPSFYDIMMVNKHYHCDGILEFGRRV
Q
>TELCIR_26084 
MVVSCTTERPGGASHNNKPTMVANDTRYQESMGSQIISFIDKSMINDHYNCKGEQNAKVLDYKEANAKELAVQRIVPKRP
QPSARMVDSLTQGDAQNVSAQAVMAALFVTNELVECVPPTGCGQTLKAKESKQFLIDKLGFPSGVRDEFTFCNHWIEAPE
GKKVEIKINSISHGYAHDGCILGGVEIKTSEDQTRTGFRFCSPNDRNTVLVSASNRVPIITFNRSGQQQIILEYKVVS
>TELCIR_08411 
MEMIRGQVTGQTTGGNAGKNGTRIITVSGESRLVHMHGDMIVNKALMEKQQIMASRRRTKRWAYRDSYYPETIWQDGVPY
EFDSSLSNISVASLTNAMRFWQENTCVTFRERSNETQYILYTSENSGCFSTVGKDNSQPIQPVNIGRGCQHFGITTHEIA
HALGLFHHQQRYDRDNYITFNEENVQFRYWLNFAKIPSKYLDTYELPYDIGSVMHYTPTEFSDNQYLYALTAKNPDYEGA
MGSMDMPSFLDVQIINRHYQCHDACNATENKPRCLNGGYVDPRNCTLCNSDSMWRPHTDDFIVDQDENSAHFSWATTKAP
PNRRVMIGLKSVKGNCQEGCYTTAVEMKMGGDFRPVGYR
>TELCIR_14696 
MATSSDPVPIQRRRRKQFIIRGTDGNFERRTTQEIEDMGLPYDLGSIMHYGSNAFTKDWNEITIRTNDPNYQRTIGQRGE
PSFIDVKQLNRLYCNDICPPMGCQNGGYPDPNNCKRCKCPRGLAGRTCEEIPQVGCGGELVATPIWQELAHRGKKQCFWR
IRTNNARIRFILSNVNYRCETSCKAYVEIKHNSDFQQTGFRACCKENEIQVTSEQAEILIIADSTELDYETGFNLRYIQD
SGQPLPKPPPSIWVPGSENRGFRGGSNIGGPVEKFILNVIPKISITHEEKLQGSFKATGKHCKYCNGIQRGQLAWNKKLV
PHL
>TELCIR_01657 
MRLIVLLLLLAVSTQAGLLDLGKVKDFFKGGNFGEKIKTATLSKFKKLFEKTGILSLGSKLAEMRSKVMKKLELSKAKKA
EVERKIKEIVAKMDNTVENLKNTIFDINAVKNVGKSLFQSDILLTKKQFEEVMEGVEGGRAKRQAFKDQNYPQTTWQQGV
FYRFDDSADYYTKKIFEMGAKQWEEATCIDFKEDKDKKAENSIILIKEDGCWSYVGRVGGEQPLSLGDGCEQVWRYYAYT
LHNPTAKTAF
>TELCIR_12099 
MHGDMIMSKALLQKQRIMASQRRRKRWAYRDSYYPETIWQDGVPYEFDSSLSNISVASLTNAMRFWQENTCVTFRERSNE
TQYILYTSENSGCFSTVGKDNSQPIQPVNIGRGCQHVRVF
>TELCIR_20594 
PNLLHNYIKLPASRIINYTPYEYGSYMHYDSRSFSTKGDSLIPLNENYLRTLGSRIISFYDIKMLNDHYGCNAKCTDRAT
ICFNGGVPNPRNCVVCNCPAGYSGALCNQRPSGCGEMLAATDRWQVKRFTFGSSSGGVRDTFIECNHWIT
>TELCIR_09731 
MDGGVQALSLHPECMVVGTVAHEFMHALGALHMHMRHDRDKYVKINLKPVPAKKQENFLKPMRSIEHTPYEYGSDMQYPS
DAFAKKQENFLKPMRSIDHTPYEYGSDMQYPSDAFANYGNSIIPYNERYLRTLGSQTISFYDIRMINWHYKCNAPCAGIA
PKCMNGGAPNPRNCSRCICPFGYGGTLCEKRRAGCGRVFEATTKWNSRTITVGDATVKGIRDTYTTCNDWITIRVTALRK
VDCENGCWRSSIEPKVMSDKAIISPRICCPGQLNQVLTSRINPTP
>TELCIR_23076 
MRSKVMKKLELSKTKKAEIERKIKEIVAKMDNTVDKLKNTIFEINAVKNIGKSLFQSDILLTKKQIEEVMEGVEGGRAKR
QAFKDQNYPQTTWQQGVFYRFDDSADYYTKKIFEMGAKQWEEATCIDFREDKDKKAENSIILIKEDGCWSYVGRVGGEQP
LSLGDGCEQVGIATHELGHALGLFHTMSRYDRDDFITVVLENVVEGFVDQYIKETPQTTTNYGFTYDYGSIMHYGASSAS
HNNKPTMVANDTRYQESMGSQILSFIDKSMINDHYNCKARCPKATSAKCQNGGFPHPRKCSECICPSGYGGALCDQRPAG
CGQTLKAKESKQFLIDKLGFPSGVRDEFAFCNHWIEAPEGKKIEIKINSISHGYAHDGCILGGVEIKTSEDQTRTGYRFC
SPNDRNTVLVSASNRVPIITFNRSGQHQIILEYKIVS
>TELCIR_15006 
MLVEQTPAYTAPEVKAIFKTATELWMNNTCIDFREDETEEAEDLLLVFKEHGCWAELGRQGGWQLLSLDDDCKQVGIIAH
EIGHALGFWHTQSRYDRNQFITVFRKNIKLLRYLKEVIIRADKEITFGISMSKEKTARFSLKCVVHSVSQLRTNWYGNNI
FGRFSFVMQK
>TELCIR_01316 
MQDFREATRKGREAMKDEFNLTSEEQEELKANLQIGTAAHELGHALGFLHTHAEYDRNKFITVNKKYVNPSGCGEVLKAD
KNWTTLEGDHNMTYGYQDGYKKCHYWITVKIVNLPANVSDYGCKYAGVEIKTNTDQRLTGYRFCSEDDINTTLVSNSSTV
PVILYMRRRRNHTGTVLHYRYVDENSDVQADQ
>TELCIR_20252 
MADFMEKLRKAARSKPTLDGEQRSVLEKSLESFKRKNVDKVVPMVLSVEQANVESGSADNLFQEDIILSNYVPFATKFRF
FLREQQEEILSNIGSARSKRQAYISENATDNGKWTTRVVPYALDIGSAAHELGHALGFWHTHARHDRDDYITVNWENIDP
PICGEELNATSNWTQLVTADSSNMTQGGEDGYKRCVYWLRAPEGSNIEVKLTRLSENVAADGCIYAGVEIKALQDQGLTG
YRFCSKDDVNTTLISNSSMVPVISYMRRRRNDTVTEEEGQAICGRKALRKRLSTEKFMCDKCKCDRLLFA
>TELCIR_18355 
MGDSIVEVNMKSGVANALFQGDIILTKEQQDQIAAEISEARSKRQAFDGKGWLAKLWSEGVPYMFNPYMNEKAKNAFRKA
AQLWKEGTCINFTEYEMPDWTKPMRVKPSLHRIFGKEHAQRATVGLVKRGSETLLDTNVAAKYFLVVYPGDGCESSVGRV
KDAGPQELSLGQGCETIGHAAHEIGHALGFFHTHTRHDRDQFITVEEKNIPSGWKRQFDPQTPETNNNYDLTYDYGSIMH
YGTTSGFVGKEKSIMVPKDGNYTETLGSHIISFYDLFMMNKLYSCTDACKDEPNIEEKCKNSGFLHPRDCTKCICPSGYG
GDFCETRPQGCGGELVAEGDWKPLKDELDGSNAAGEKDGFKRCNYWIKAPSDNNKIEVRIVNLPTDIAVEGCTHAGVEIK
AHSDQRLTGYRYTKKNTVI
>TELCIR_23364 
XEDRVIVQAKGGCWSSLGKAGGQQQISLGEGCETIGVAAHEIGHTLGFYHTMSRHDRDDYVTLNLRNIQPPFLSQFTRQT
THTNQNFGHAYDYGSLMHYGGSSAAIDHRQPTMVPFGINYQETLGSPFVSFIDISMMNDLYGC
>TELCIR_11743 
MEKSAKWLHMTKKHHTGSDLLKPRSNNPGLHPRWKGIIFQPIGIVAHEIGHALGFWHTHSRYDRDQFITVLEENINDTFI
DEFLKQSNETNNNYGLTYDYGSVMHYGARAAALGENFTMVPKDVMYTETLGSPFIAFYDLLMMNMYYNCTGTH
>TELCIR_19957 
RDGFLQRLEKQTLAWKDGIIPYEMDPAFYRDEHIHIRWDNILPGMKSQFDKISAALQDTQGEKYDYRSIMHYDSTAFSRN
GKNTIETVVDGFTDVIGSSVDLSELDIVKGPIECIDHFTDCPHFKQYCQRASFFFVMKSYCPLTCGHCEATMD
>TELCIR_24000 
QEPILQPDWLDQFALETIATNDNYGLTYDYGSLMHYGATSSSMNKKPTMVPKDIQYIETLGSPFIGFYDLLMINKHYKCT
DMCKGPSSCKNYGFPHPRDCKKCICPSGYGGPLCDRRPDGCGAELVATDKWQTLKDDLGDRKAGGYPREDFMKCNYWIKA
PAGKKSPSEVCKFLPRRCH
>TELCIR_12277 
MSELEEKLDGCKETLQTDCELDLNPEQKAFLERQAICNDKMLRREDSVERVNKKSGIIDVLFQGDMLLSKEQQHDLIADI
GDSRSKRQAYNDTSYPGRRWSKGVFYSLDGTLNETAKAAFRKAAELWMNDTCIDFIEDLEEEAEDLLLVFSEYGCWAEVG
RQEGWQLLSLGEGCGTPDRRKQFVRRSRKVNNNYNITYDYGSVMHYGAKSFINASLVKGNFTILPKDVNYTETLGSKFIG
FYDLLMMNMYYNCTDICKSEHNADEKCNGGFPHPRDCSKCICPSGYGGQHCDERPPGCGEELNATDTWQWLNDSLHGGEV
GRDGLKKCHYWIKAPNGSKIEIKLVEVPEHHYEGCTHAGVEIKTQADQRLTGYSYRLLIEHMANISEIIYDVE
>TELCIR_08072 
YGIKYDYGSIMHYNAYMGAVNIAKPTIIPKAVDEAVNMPKLGQREKLSEADVEILNKMYCMPGAGTCSFEMNKLNSLADR
EQTTIPKQISTRMFATRKAVRVSHARK
>TELCIR_14205 
MNAHNHKLVQQFVKVDGMGHTVEGFGKVKVDGLCARSTIQPPLALMDEETIKNGEELGPNVGKHSRLAYSKSDVLIVHQK
LAELRKKWMEKLQSKKTAKIEASQRVPSRMQPETIPEGDGPTVLPIHEVNRNANLSEFMYQADMVLTLIQVEQIGNHSED
DRTKRQAYRDIFYPNTIWGKTVYYYFDPTATTDVKAVLSAAAQFWQQNTCIKFVEDSTATDVKAVLSAAAQFWQQNTCIK
FVEDSTALNRIRVFRGDGCYSYVGKVGGQQDLSLGRGCESVGTAAHELGHALGFFHSQSRVDRDTAIDIIVANIQICSAS
RNGRETMVSKDDNYQETMGSDIVGFYDVSMMNEHYDCKGQYPPR
>TELCIR_20208 
MRLILLLLVLAVSTQAGLLDLGKIKDFFKGGNFGEKIKTATLSKFKKLFEKTGILSLGSKLAEMRSKMMKKLELTKAKKA
EIERKIKEIVAKMDNTVEKFKNTIFEINAVKNVGKSLFQSDILLTKKQVEEVMEGVEGGRAKRQAFKDQNYPQTTWQQGV
FYRFDDSADYYTKKIFEMGAKQWEEATCIDFKEDKDKKAENSIILIKEDGCWSYVGRVGGEQPLSLGDGCEQVGIATHEL
GHALGLFHTMSRYDRDDFITVVLENVVVGPLYPYASEGPRKNPHDFRKETPQTTTNYGFTYDYGSIMHYGASSASHNNKP
TMVANDTRYQESMGSQILSFIDKSMINDHYNCKAKCPKATSAKCQNGGFPHPRKCSECICPSGYGGALCDQRPTGCGQTL
KAKESKQFLIDKLGFPSGVRDEFAFCNHWIEAPEGKKIEIKINSISHGYAHDGCILGGVEIKTSEDQTRTGYRFCSPNDR
NTVLVSASNRVPIITFNRSGQHQIILEYKIVS
>TELCIR_16248 
MKDPEYPGKRWHEGVNYFFDSKFSTPEIKSVFKKATELWMNNTCIDIREEKYARDTVRVYKGEGCWSFVGRIGATQSLSL
GPGCETVGTAAHEIGHALGFFHTHSRYDRDEYITVDVANIKRDWADQFLLRTIENNYNYDLTYDWDICKNKPSSCKNHGF
PNPRDCNKCICPGGYGGPQCDRRPDGCGEELAATDKWQQFKDQLGEASDSPREDFIKCNYWIKAPAGKKVQVKIISFSKG
VATDGCIYAGVEIKTHADQRLTGYRQVTVQYIASNNNKQESCF
>TELCIR_14116 
MIKALLLFVVLLDISFSLSVRSKTASTKTGDGGFTAPLDVVGTYEESNARAKRQASERAARWAKNTVYYYFDTSIVDKAL
IRRKLKSIRDRTCINFVENATAVNRIKVTQGEACKSHVGMKGGEQIMSLPDPKTNNGAVEHEFMHALGFLHTYVRHDRNS
YIKVNLTNVKESCEAIYEPKTSKAQEVEN
>TELCIR_16673 
EGYEGNFGKQTYTVDNTPYEYGSDMHYASNTFTTEGNSMIPFNAKYLRTLGSKTITFYDIRMINWFYKCNAKCNGLATTA
KCKNAGAPNPRNCATCICPFGYGGTLCEKRKVGCGGTLTATTKWKTRTVTLGDATVTTVRATFAMCNDWITAPKGKTIQI
RVTALKNVRCKGGCVTSAIEPKVLVDKAMTSPRICCPEQLNQIHASKINPTPVVTYNLQLTSTFTYQFRYV
>TELCIR_25148 
MGAKQWEEATCIDFKEDKDKKAENSIILIKEDGCWSYVGRVGGEQPLSLGDGCEQVGIATHELGHALGLFHTMSRYDRDD
FITVVLENVVEGFVDQYIKETPQTTTNYGFTYDYGSIMHYGASSASHNNKPTMVANDTRYQESMGSQILSFIDKSMINDH
YNCKGKQIKTPSEREKLKGGTVQQNVPKQPQPNAKMVDSLIHENAQNVFAQVVMAVLFVINE
>TELCIR_01890 
MKTIILVCDSSESAWCEFHPAHLANHFHSMLFVLLCLISILRAQNLYFDRTLPDEETWLTPTDLHRARLLNGRDVRLIND
SAMYNANRFEGDISSYFFCHSFSATYFSYIGPFILYFSKNQSQLPEGRLVCRSKIAEAIEEYRKKTCIDFSPKSAADQDY
IHIVPDDGCYSLVGRIGGKQPVSLGDGCIQKGIIIHELMHAVGFFHEQSRADRDDHVVINWNNVESGLQGLQSLILSNTL
LRNVLVADQFDKYSLSMVNHLETEYDYGSVMHYAPTAFSKNGKPTIEPRKKGVEIGQRLGFSDLDLYKINKLYNCPQSET
TSSTLQKTMVGTKSGVESSSLKSTEDPSNSENSQETTSSAATTGSELLLLLTKTCSDRTAGYCQQTLRMRSFYQGLANFW
LRLANEEQSQVQGDRMTKFKNFTCRLY
>TELCIR_07904 
MIPKDELYTQTLGSLIISFYDILMMNIHYNCTGSCLLSDSASGFCEKAEHEKCNNQGFAHPRNCSKCICPSGYGGDLCNE
RPTTCGAELNVTSNWTQLATANLSDFEAGTEDGYKRCVYWLKAPNGSNIEVRLKKLPENVSVEGCIFAGVEVKARQDQGL
TGYRFCSKDDVNTTLISNSSTVPVISYMRRRRNDTVTELEYRIARENSGEGSSKRENVAEVEPRVYSVNEDSGVANALFQ
EVMMPTDGSANRSQPVLVPKDSLYTRTLGSPFVSFYDLLMMNMLYNCTDTCKNTSTQCQNGGFAHPRDCSKCICPSGYGG
DFCDKRAPNGSHVEVRLTKLPAHVAKEGCIYAGVEIKTREDQRLTGYRFCSKDDVNTTLISNSSTVPVISLKSNFDEVEP
KVATVEEANEEAGIADALFQADIIGTAAHEIAHALGFWHAHSRHDRDDYIIVNTRNINKDYASEFVKHEPKSNDNFGLPY
DYGSIMQYRATA
>TELCIR_17162 
MKRIAKNTCVRFKEWEGEIDYIDLVNKQEFHDQFAKVSPFEATTYNVPYDYKSVMHYGKDAFALPNKISMRTKDPDYQ
>TELCIR_14117 
MARIWCRGLMMMIRILLLLTVLFDSSFCLSEKGRIALTKVAGPDLNSVFGGVASIEEVNRIEGIDEYLYDGDMILTEEQL
SALESDIANPSRAKRQIAQYATRWTNNKVYYFFDANITVPNRQYTRTVLKYLQQRTCLSFIESTTAATRIKVFPGAGCYS
YVGMLSGVQELSLASGCMVAPAGKTIQFRVTALKDVRCGNGCLYSSIEPRILLDKAMTSPRICCSEQLNTILASNHNPAP
IVAYSLYLRSTFTYEYRYL
>TELCIR_23614 
MDRIKEVFNSNMMDFRKKLSGYKEKILQKLHLTKEQRKELVERLKMFKRKTIDKVLSTGDTIEEINVMSKIAGALFQGDM
VLSKEQQEQVTADILGTRSKRQTMYERAYPGRRWFKGVNYFFDDSASAQVQSVFKKAAQQWMSDTCINFIHSKFAQDSIR
VFAEDGCWSFVGRLGGVQNLSLGTGCESVGTAAHELGHALGFFHTHSRYDRDQFITVDEQNIKPDWLDQFTRETISTNNN
YGLTYDYGSLMHYGATSATGNKKPTMVPKDVLYTETLGSPFISYYDLLMINTHYNCTGQ
>TELCIR_24792 
XEPMKSLVKKALSYISARTCLTFTENAAAVNRIRVFSGDGCYSSVGMIGDEQDLSLADGCN
>TELCIR_16866 
XLVAHFTFSQRDQKGARPVVDVDDKPKKNRRPALMKFCGVCKKLQLQERSGRMEGKTYPIAHACSGTKTGTIGPTSRDEM
PFEDTPAKPDQLPYMFEGDILLSEEQLQTIIRNTEDQLWIKGENPRVRRSLTSYLASRWTTLPIPYYINTQSGVSEAAVL
AGIARWEADTCIRFTRQYSLPSRNGIEFFLGSGCYSMIGRVGSRSQQVSIGYGCTSLGTVTHEIGHALGFYHEQARYDRD
SYVQIVSQNIQNGYLSQFTKQSRSAMQDYGVGYDFGSVMHYDQ
>TELCIR_02316 
MAQMPKVKDTRGDIILFPEQAKQIYENALKTGQRRVKRKFIGSDLRRWDPTRPIVYSFDGSHRHRVLSMYDINLCGAAGT
DAGHGTFRHATRIPGAAYHRARVGALAQHHMPQLCSQRQRQQWKSHRERLRLAIPSQTLFLVFTDVDGCASNVGRHPLGE
EQLVSLAPECIRLGVIAHEVAHALGFWHEQSRPDRDQFVNVRWENIDKDSKGQFLKEDPDDVDNAGVPYDYGSIMHYRSK
AFSRYDDLYTISTFVTDYQKTIAPTYTSVLPLKTYIFQVNGGWTKFSSPGYPREFKEGQECSWLLVAPHGQVVEMQFIGE
FEMYCKVRHSLCMDYVEVRNSTDFANTGMRYCCYGTPSTSIRSATTDLVVLFRSFYRGGRGFEARARALPANVADVEQEK
CHGKCRPTLLVNALGDSSTTEIAQVRSGCGWGGFALIPLFIDPGKQDPTSPHLTCFQALSDGLWSNRKSKESRD
>TELCIR_19190 
MIGGVQQMSLGNGCDQVGLTAHEFMHALGSWHTHMRSDRDDHVIVDLTYVAENMKGNFGKVDAAESTHYEPYEYGSIMHY
ASTL
>TELCIR_09746 
MVAATIGNAKDFSDVDLAKINRMYSCPTETKQQTAPFARAQHSPIYQAINKYDDRPKLPSQYYDGMQNSLSNNKPQRIQF
NF
>TELCIR_20038 
MRLIVLLLLLVVSTQAGLLDLGKVKDFFKGGNFGEKIKTATLSKFKKLFEKTGILSLGSKLAEMRSKVMKKLELSKAKKA
EIERKIKEVVARMDNTVENLKNTIFEINAVKNVGKSLFQSDILLTKKQVEEVMEGVEGGRAKRQAFKDQNYPQTTWQQGV
FYRFDDSADYYTKKIFEMGAKQWEEATCIDFKEDKDKKAENSIILIKEDGCWSYVGRVGGEQPLSLGDGCEQVGIATHEL
GHALGLFHTMSRYDRDDFITVVLENVVEGFVDQYIKETPQTTTNYGFTYDYGSIMHYGASSASHNNKPTMVANDTRYQES
MGSQILSFTDKSMINDHYNCKAKCPKATSAKCQNGGFPHPRKCSECICPSGYGGALCDQRPTGCGQTLKAKESKQFLIDK
LGFPSGVRDEFAFCNHWIEAPEGKKIEIKINSISHGYAHDGCILGGVEIKTSEDQTRTGYRFCSPNDRNTVLVSASNRVP
IITFNRSGQHQIILEYKIVS
>TELCIR_21779 
MYERGYPGRRWSKGVNYFFDDSASAQVQSVFKKAAQQWMADTCINFIPSKFAQDSIRVFAEDGCWSFVGRLGGVQNLSLG
QGCESIGTAAHELGHALGFFHTHSRYDRDSFITVDEQNIKPDWLDQFTRETISTNNNYGLTYDYGSLMHYGATSATGNKK
PTMVPKDVMYTETLGSPFISYYDLLMINTHYNCTDACKGKNTPCQNNGFAHPRDCSKCICPSGYGGQYCEKRPPGCGAEL
EATKEWKPLVDDLGDRKAGLTPREDFMKCNYWIKAPAGKKIEVKFVDFPDGVAVDGCTYAGVEIKTHPDQRRTGYRYETT
>TELCIR_22812 
MRIIILTLLVAACVSADLFDLKKSLLVGSLKGLIKHEVNKKIKKTMDRIKEVFNSNMVDFRKKLSGYKDKILEKLHLSKE
QRRELVERLKMFKRKTVDKVLPTGDSIDEINILSKIAGALFQGDMVLSKEQQEQITADIIGTRSKRQTMYERGYPGRRWS
KGVSYFFDDSATQDSIRVFAEDGCWSFVGRLGGVQNLSLGQGCESIGTAAHEIGHALGFFHTHSRYDRDQFITVDEQNIK
PDWLDQFTRETISTNNNYGLTYDYGSLMHYGATSATGNKKPTMVPKDVMYTETLGSPFISYYDLLMINTHYNCTDACKGK
NTPCQNNGFAHPRDCSKCICPSGYGGQYCEKRPPGCGAELEATKEWKPLVDDLGDRNAGLTPREDFMKCNYWIKAPAGKK
IEVKFVDFPDGIAVDGCTYAGVEIKTHPDQRRTGYRHEINYGYELFCSKDDANTVLKSLSNLVPVITYNRIYATVTKLEY
RYV
>TELCIR_14038 
MIAISTSQLTRTTSTYDLVIFSEALCYCERIQKKALEAGDFKKESEETNYNYNLTYDYGSVMHYAATSASINKRPTLVPN
DIMYKETLGSDIIAFYDLLMMNMFYDCTGRLILGFCSKANSNTVLTSNSSLVPVITYKRQNRTTVTKLEYRYV
>TELCIR_20145 
MKILVLAALAAVFEEAKAAFRKAAQLWRDNTCIDIEEYEVPKVKGSGKLPRDLLAVVNGDGCVSKVGKEGIGPQTLTLGE
GCESVGIAAHEIGHALGFFHTQARHDRDEFITVHEENIKHDWRLDFGKQDEETNNNYELTYDYGSIMHYGSRSPNAAIDD
SKRIMEAKDGNYTETLGSDIISFYDILMMNKLYECL
>TELCIR_14161 
MKGLGRNVTSTLKGLRNLGTSIDKNKTGEGNLPAPQDGAFIEEANRVEGVDEYLFDGDIILTEKQLEALENDVENPIRAK
RQIYEFATRWPNNKVYYYFDATISAVNRAYVRTVLKYLQARTCINFIEDATATNRIRVFNGGGCYSSIGMIGGEQDLSLG
GYCIVVGTVAHEFTHALGSLHMHSRKDRDTFTTEGNSMIPFNAKYLRTLGSKTITFYDIRMINWFYKCNAKCNGLATTAK
CKNAGAPNPRNCATCICPFGYGGTLCEKRAPKGKTIQIRVTALKNVRCKGGCVTSAIEPKVLVDKAMTSPRICCPEQLNQ
IHASKINPTPVVTYNLQLTSTFTYQFRYV
>TELCIR_17485 
MMFREQRDQIAEDISRARSKRQAYNDKTYTTLKWSNGVAYMLFELDEETKSSFKKAAKLWMDDTCINFTEYNPMIRPKPP
KPEHYLLVIKGPGCSSDLGRKSDWDKQFERQTTETNNNYNLTYDYGSVMHYGSSSVTANKRTPVMVAKDKDYTETLGSDI
ISFYDLLMMNMLYNCVDTCKAVDTKCQNDGFPHPRDCSKCICPSGYGGKLCETRPEGCGSELVAEDQWNTLEAEQDGSKA
SDQRDGFMRCNYWIKAPDDRKVEVEILELRDMVAVDGCKHAGVEIKTHSDKRLTGYRKKCVLELKGLSDSPHFSMT
>TELCIR_19775 
VGTAAHEIGHALGFFHTHSRYDRDEFITVDVANIKRDWADQFVLRTVENNYNYDLTYDWGSIMHYGATSAAVNNKPTMVP
KDVLYTETLGSPFIGYYDLLMINKHYNCTDICKNKPSSCKNHGFPNPRDCNRCICPSGYGGPSCDRRPDGCGSELVATDK
WQQFTDKLGEAGDSPREDFMKCNYWIKAPAGKKVQVKLVSFSKGVATDGCIYAGVEIKTHPDQRLTGYRQVYSEEQKCVF
KRL
>TELCIR_15127 
MTPILLAILLSVLVNGETHSGLSVIEVNKKHNVHHLLYQGDIVVSREHAEQIASGRKIADGVDGRRSKRQAMNWNAWPSV
LWVEGVSYYFDSSIPEQTKNAFRDAAKQWESHTCINFTENSSGEVYHI
>TELCIR_07915 
MGDNKVLGINIPAEDLLLVYKEHGCWAEVGRQVGLQLISLGEGCNTLERRDQFVAKTTLTNKNYDLPYDYGSLMHYRNSE
>TELCIR_08927 
MEGFEAVMRVSHAIVSAHDLLVVLKERGCWSDVGRQGDFQFMSLGESCDKSYKEFLLHGSVVMRYEFDLCEWQQIGIVAH
EIGHALGFWHTHSRYDRDRFITVLEENINVTYIEEFLKLSKELNNNYGLTYDYGSVMHYGATAASIDKNFTMVPKDVMYT
GTLGSPFIAFYDLLMMNIYYNCTGIRHYQ
>TELCIR_07903 
MGTLVPVKDFIMTVLLLCLLAAVCVSIGQLESGEVNPSGLKEREQHYEIISDIGGIRTKRQAFKNESDPRKWTKLAIGYA
AHELGHALGFWHTHVRHDRDEYITVNSTNIDGNDNIRRQFDKQSNESNDNYGLPYDYGSVMHYGSTA
>TELCIR_23405 
LIISARDTVRVYKGEGCWSFVGRIGATQSLSLGPGCESRDWADQFVLRTVENNYNYDLTAAVNNKPTMVPKDVLYTETLG
SPFIGYYDLLMINKHYNCTDICKNKPSSCKNHGFPNPRDCNRCICPSGYGGPLCDRRPDGCGSELVATDKWQQFTDKLGE
AGDSPREDFMKCNYWIKAPAGKKVQVKLVSFSKGVATDGCIYAGVEIKTHPDQRLTGYRQVFSEE
>TELCIR_12251 
MIGGAIEEEKVGLAPESGNPYDETAKTAFRKAAELWMNDTCIDFIEDPEEEAEDLLLVFSEYGCWAEVGRQEGWQLLSLG
EGCDTIGMATHEIGHALGFWHTHSRHDRNKYVTILKDNIKPEQRKQFVRRSRRVNNNYNITYDYGSVMHYGAKSFINASL
VMKNFTILPKDVNYTETLGSKFIAFYDLLMMNMYYNCTDICKSEDPNADEMCNGGFPHPRDCSKCICPSGYGGQFCNERP
PGCGAELNATDEWQLLNDTLRDSEVWRDGLRRCNYWIRNDSCVNRELEYVHSKAPSDRKIEIKILEVPEPHKEGCTSAGV
EIKTHPDQRRTGY
>TELCIR_02568 
MLDILLAVAGFTLVVVQSKTFHNQSLLSIPGMETMASDKYPHYTVVESVSRTKWHRHRREVIAGPIYDWNSYEIPYQIWG
GDYNFQNLIRRGIRMWEESTCLRFRENMASRDAIRYVLEKGDSCFTEYIGRNGGHQDIIIGSECAEEYVVAHETGHALGF
WHTHQRPDRDRHISINWKNVMEEATASFMPFRSMLQAFGIRQVSPRRVPYDYGSLMHYHAVAHAIKICSKLKQQKNNGEE
RGKAIMRSTLISSGCAMHLLIAN
>TELCIR_12549 
MRGVFDFHPAPLRTNGRMTTAIWAAILPLAIVVVSRTSGQLTYLTDRDFRNAALLPPISQRMRPLYNDQRFLTKRFKRGG
GVGVASADDKWPGGRVPYVLSAAYTEKQRAVIARAIAGYQAKTCIRFVPKTAQDRDFIVISKLDGCYADFARVGGRQQVS
LADECIDYATIVHELMHVIGFIHEHQREDRDGYVNILYQNILPGANSDFDKLSTLDLTYYGETYDYLSIMHYEKNEGSRN
GQNTIEAK
>TELCIR_15979 
MRGAKLWETNTCINFTEDASAKNRIRVTSGSGCQSHVGKNGGEQTMMLGYGCAYTYMTAHEIGHALGFMHTVQRHDRDEF
ITINNKAISSSYYGDFLKLSPQQNDNFGLPYDYGDIMHYPADYTTFNGEPAIKPKDEMYIQTLGSPFPSFNEYSMMNELY
GCKELCKPVTSAECAMGGFPHPRDCTKCICPTGYGGVLCNERPSGCGNTVQASSNWTDLVDILKRKWNDPNEYTMCNYWI
ESPEGTTIEVKLRYYPWDYSDYGCKYAGFEIKTNKDQTCTGFRWCSPAIAGKVFRSYTNRVPLITYTSLSWDPIKAVFEY
RYVSARPDA
>TELCIR_24611 
MHYGASSASHNNKPTMVANDTRYQESMGSQILSFIDKSMINDHYNCKAKCPKASSAKCQNGGFPHPRKCSECICPSGYGG
ALCDQRPTGCGQTLKAKESKQFLIDKLGFPSGVRDEFMFCNHWIEAPEGKKIEIKINSISHGYAHDGCILGGVEIKTSED
QTRTGYRFCSQNDRNTVLVSASNRVPIITFNRSGQQQIILEYKIV
>TELCIR_07189 
MVTLRTTEPQEIETAAEVLGQALGFFHTHSRYDRDQFITVGRLVRPVHVGDNHDSTYDYGSLMHYGATG
>TELCIR_22899 
MGAKQWEEATCIDFKEDKDKKAENSIILIKEDGCWSYVGRVGGEQPLSLGDGCEQVGIATHELGHALGLFHTMSRYDRDD
FITVVLENVVEGFVDQYIKETPQTTTNYGFTYDYGSIMHYGASSASHNNKPTMVANDTRYQESMGSQILSFIDKSMINDH
YNCKAKCPKATSAKCQNGGFPHPRKCSECICPSGYGGALCDQRPSGCGQTLKAKESKQFLIDKLGFPSGVRDEFAFCNHW
IEAPEGKKIEIKINSISHGYSHDGCILGGVEIKTSEDQTRTGYRFCSPNDRNTVLVSASNRVPIITFNRSGQHQIILEYK
IVS
>TELCIR_07982 
MIDFKEATKLCESLQFCPRWKLRPAITSTDIGDSFEGQPRNKRLALHPSQWSMHLWPGGVVPYEIAPHYDDWERGVILSA
MAEFPKHTCISFRPRNAGDKYYLSINKYYNLERCFSYIGRQTTNLFRTPEGNVETRMRLDPSCLKFNGRGTVMHELMHII
GFYHEHQRDDRDPRVAGSATHYNFKIYPRWSTYYMGNYDPTSIMHYNFPGIVYPRTYFSVSDVLRINTLYRCPKV
>TELCIR_18165 
MRVILLVLFVVNVRAVYDKPVKAESSRGTDEEDVQVKENFFTGLVEEIGTASHELGHALGFFHTHQRHDRDEYITVNWTN
FDIGDNYTSQFVKQSNITNDNYGLPYDYGSVMHYGTTA
>TELCIR_19764 
MGAKQWEEATCIDFKEDKDKKAENSIILIKEDGCWSYVGRVGGEQPLSLGDGCEQVGIATHELGHALGLFHTMSRYDRDD
FITVVLENVVKGFVDQYIKETPQTTTNYGFTYDYGSIMHYGASSASHNNKPTMVANDTRYQESMGSQILSFIDKSMINDH
YNCKAKCPKATSAKCQNGGFPHPRKCSECICPSGYGGALCDQRPAGCGQTLKAKESKQFLIDKLGFPSGVRDEFAFCNHW
IEAPEGKKIEIKINSISHGYAHDGCILGGVEIKTSEDQTRTGYRFCSPNDRNTVLVSASNRVPIITFNRSGQHQIILEYK
IVS
>TELCIR_18865 
MNWNAWPSVLWVEGVNYYFDSSIRKHWLRRASLKLQWKDSMQIISAAQTKHAFLDAAKQWESHTCINFTENPAASDRVKV
SSLSGCYSHVGRIGGEQPGHNGDYGKYIPKTNDNFGLLYDYGSIMHYAAAE
>TELCIR_20108 
MNPKTCQAVTIVTSLLLLLNGGLGLSDNGRTSLIRCMSQSFCCSEQLSALEASLNNHTSRRKRQASKTATLWANKKVFYY
FDPSFGDPMKSLVKKALNYLSVRTCLTFVENAAAANRIRVFSGSGCYSNVGMIGGEQQLSLADGCNT
>TELCIR_23546 
MTYDYGSIMHYGGTSASFNKKPTMVPFDVDYQQTLGSPFISFIELSMLNEHYKCKENCNPATSAKCEMGGFPHPRDCGKC
ICPGGYAGDRCTERPAGCGSTIQASPDWERLQDTLGFGYDEREDFLTCNYWIESPAGTEIEVRLLDFTSGLSIDGCKYAG
VEIKTNKDQTLTGYRFCSPDAAGITLRSYTNRVPIMTYNRYLKTTTLLEYRHVPASAPRTTSPPSATTRASITTTTTKRP
SSTAAFKCEDNHTCPSLVASGFCKGPLSEATKMKVCPKSCGLC
>TELCIR_22382 
MVPKDVLYLETLGSEIISFYDLLMMNMYYNCTDSCKNTTLCENGGFPHPRNCSKCICPGGYGGDFCNERPPGCGQVLNAT
TQGSVLAVNLTSGEVGPDGLLRCTYWITAPQGSTIEVKVLELPIAFDYYDGCPNAGVEIKTRPDQRLTGY
>TELCIR_23498 
MHKLGEKLNKKALGTKPVLNDEQKEFLEKQKKAVELWMNNTCIDFEEDKEEKGIKRNHLECSEVLLDGGVLADDLLLVYM
EHGCWAEVGRQIGLQLISLGRGCNTVSVNR
>TELCIR_19814 
MTFIDSVSINKTQPAIVPFDLDYQQTIGSPFISFIDLSMINELFGCKKLCNRVTPVACEMGGFPNPRNCSKCVCPGGYGG
DRCTERERPNRRKRFSVIELMRMDHAIAFRRSSQLVIDELIRGRYVITENSRPVTLGTMPSIVYPKTRDHFPVLYQMVNK
GVGQGVVLEAKDFFILLPDRRELHLIKLDQFATNVSTDTRGSDRSLVFVKDLVRVYSVEPTRAALRDPQTAL
>TELCIR_19717 
LQVGIVAHEIGHALGFFHTQARYDRDSYIEVNENNVKTDWTIDFDKQDEAHNNNYDLPYDYGSIMHYGSKSPIAAKDKSK
RIMTANDGNYTSTLGSDIISFYDKFMMNKLYDCLDQCNDNKPDCKNDGFAHPRECSKCICPSGFGGPLCDEKPSSCGEEL
EATSDWLPIEKTLDAGEEGEERDEYKRCTYWIKVRDILNITAVELKVNLKAPDNVDNAKIEVKITELPEEFNKDGCIYAG
VEIKAHENKRLTGYRFCSQDDVGTELSSNSKIVPVIIYSGSRKKAFSTKLEYRYTS
>TELCIR_17326 
MYRSNLTQFLFQENQQHNYVMHTKTESVNYTPYEYGSVMHYDAQSFATSGQSLVPVNAKYLYTVGSQQISFQDLDLLNYH
YKCNGICATKGAACVNGGKRSPKNCNSCFCPAGYAGALCSLRPAGCGAVLTAASTWKSKTVVLGNSTNEEVRGAYTLCND
WIKVE
>TELCIR_19367 
MDRIKEVFNSNMVNFRKKLSGYKDKILEKLHLSKEQRRELVERLKMLKRKTIDKVLPTGDSIDEINILSKIAGALFQGDM
VLSKSEPLLTRLATLGFFHTHSRYDRDQFITVDEQNIKPDWLDQFTRETISTNNNYGLTYDYGSLMHYRATSASGNKKPT
MVPKDVMFTETLGSPFISYYDLLMINTHYNCTDACKGKNTPCQNNGFAHPRDCSKCICPSGYGGQYCEKRPPGCGAELEA
TKEWKPLVDDLGDRNAGLTPREDFMKCNYWIKAPAGKKIEVKFVDFPDGIAVDGCTYAGVEIKTHSDQRRTGYRHKINYD
YELFCSKEDANTVLKSLSSLVPVITYNRIYATVTKLEYRYV
>TELCIR_07214 
MRIIILTLLVAACVSADLLDLKKSLVVSSLKGLIKHEVNKKIKKTMDRIKEVFNSNMVDFRKKLSGYKEKILQKLYLTNE
QRKELVERLKMFKRKTIDKVLPTGDSIEEINIMSKIAGALFQGDMVLSKEQQEQITADIIGTRSKRQTMYERAYPGRRWS
KGVSYFFDDSASAQVQSVFKKAAQQWMADTCINFVPSKFARDSIRVFAEDGCWSFVGRLGGVQNLSLGTGCESIGTAAHE
IGHALGFFHTHSRYDRDQFITVDEQNIKPDWLDQFTRETITTNNNYGLTYDYGSLMHYGATRLHIYKRAATNDRE
>TELCIR_17188 
MSDLSKRWPDKTVPYIFYSLDKKTMDVFKKAAQLWMNDTCIDFTEYREWTKKGDPIPPTGHLAVAPGQGCFSYVGRKGPG
PQTLILGKGCESVGIAAHEIGHALGFFHTQARYDRDEYITVNKANIKKDWTPDFDKQDEEDNNNYGQTYDYGSIMHYGSY
SSIAAVNKKQRIMNANDGNYTATLGSDIISFYDLLMMNKLYDCLGKCNDNKPICQNEGFAHPRDCSRCVCPSGFGGPLCD
KKPSNCGEELEATDSWQTVEKTLEAGEEGEDRDEYKRCTYWIKAPENVDNAKIEVRIAELPEEFNKDGCIYAGVEIKARE
DKRLTGYRFCSQDDVGIELSSDSKIVPVIVYSGSRKKPFTTKLDYRYTL
>TELCIR_06467 
MFLNGGAGDAHRGWYNAIKNRHQLWPNGRIPYTISSQYSSYSRSQIAASMQEYSLHTCIKWVPKTNNDVNYVYIFPDRGC
YSMVGKIGESRRV
>TELCIR_04007 
MVANDTRYQESMGSQIISFIDKSMINDHYNCKGEQNAKVLDYKEANAKELAVQQIVPKRPQPSARMVDSLTQGSAQNVSA
QAVMAALFVTNELVNCVSPTGCGQTLKAKESKQFLIDKLGFPSGVRDEFTFCNHWIEAPEGKKIEIKINSISHGYAHDGC
ILGGVEIKTSEDQTRTGFRFCSPNDRNTVLVSASNRVPIITFNRSGQQQIILEYKVVS
>TELCIR_17747 
MRALVLLTLLLTVFNNNMAAFKKKLGGFKDKILKKLTLTKEQRAELLERLKPDWLDQFALETVATNDNYGLTYDYGSLMH
YGATSSSMNKKPTMVPKDIQYIETLGSPFIGFYDLLMINTHYKCTDMCKGPSSCKNHGFPHPRDCKKCICPSGYGGPLCD
RRPDGCGAELVATDKWQTLKDDLGDRKAGGSPREDFMKCNYWIKAPAGKKVQVKFVSFSQGVATDGCPYAGVEIKTHADQ
RLTGYRFCSEDDKNTILTSTSNIVPIITYNRIYATVTTLEYRYI
>TELCIR_16195 
MCFLVVYHGDGCVSNVGKVVKAGPQLLSLGDGCGTIGHAAHEIGHTLGFFHTQARYDRDQFITVYKDLMQSGWDDQFTPQ
TKEANNNYDLTYDYGSVMHYGSRSLSKDKKRPAVVAKDGNYTKTLGSDIIAFYDLLMMNMLYKCTDGCGRVLEAKGDWQE
FEDNLDGRGANTERDGYKRCNYWIKAPPGKEIEVKIVKLPENADVDGCKHAGVEIKAHSDPRRTGYRFCSEEDINVTLTS
NASIVPVITYNREDRIALTKLAYHYV
>TELCIR_02549 
MPEQRQKSPYVLHSTPQETPFERLKVGIAAHEIGHALGFFHTQARYDRDEYITVNKANIKKDWTPDFDKQDEEDNNNYDL
TYDYGSIMHYGSYSSIAAVNKKQRIMNANDGNYTATLGSDIISFYDLLMMNKLYDCLDKCNENKPDCQNDGFAHPRDCSK
CVCPSGFGGPLCDKKPSNCGEELVATDSWQTVEKTLEAGEEGEDRDEYKRCTYWIKAPENVDNAKIEVKIAELPEEFNKD
GCIYAGVEIKAREDKRLTGYRFCSQDDVGIELSSNSKIVPVIVYSGSRKKPFSTKLDYRYTL
>TELCIR_20414 
GIIAHELMHALGFFHEHSRTDRDQYVDIMEDNIRPGMLRNFEKYPRKIIDPLGMPYDYDSVMHYHKLAFSRNGKPTIVPK
KRSAEVGQRYKLSETDAKKVNKLYECGEYSLTTTTTTTTTTTTTTATPRTTSRRSWTRPGRTRVGQLKSGLKIEKNFIGR
YNFSSNIRHYYKKNHYFHYRSSHDRAEENEKK
>TELCIR_21988 
MRFIVLLLLLAVSTQAGLLDLGKVKDFFKGNLGEKIKTATLSKFKKLFEKTGILSLGSKLAEMRSKMIKKLELTKAVKAK
IDQKLKEIEARMDNTVEKLKNTIFEINAVKNVGKLLFQSDILLTKKQAEEVMEGVDGGRTKRQAFKDQNYPQTTWQQGVF
YRFDDSADYYTRKIFEMGTKQWEEATCIDFKEDKDKKAENSIVLIKEDGCWSYVGRVGGEQPLSLGDGCEQVGIATHELG
HALGLFHTMSRYDRDDFITVVLENVV
>TELCIR_16889 
MTFIDSGSINKLQPAVATFDLDYQQTIGSPFISFIDLSMINELYGCKRDLSPQPLEDFKVCNYWINSPPGTEIEIIFVSF
SNNFGFDGCVAAGVEIKTNKDQRLTGYSSNPSTTINKDEKKITMHTVDTVEPEEIAQS
>TELCIR_18533 
MTMSLQAFRGIDLEERLQRLRNLRVVDLDNSATSKAKPVTTDGTGSAEVKPFPGGGSILEKNRLEGVDEYLFEGDINLTE
EQLSALEANLNQRTTRPKRQASKDAPLWENKKVFYYFDPSINEAMKDLVKKATSYISARTCITFVENATAENRIRVFSGS
GCYSNIGMTGGEQDLSLEPGCNTVGIVGHEFIHALGVWHMQSRFDRDTFITVDVTNVPVSIIASKPLHSQSIHYLMKHKT
EA
>TELCIR_16811 
MNPKTYQAVATVASLFLLLDGVLGLSDDGRTSLIRALRGIDLDERFERLRSLRVVDLDQRSSLAATPMNTTEHGPTEASD
GFGGGSIIEKNRLEGVDEYLFEGDINLTEEQLSALEASLNNHTSRRKRQASKTATLWANKKVFYYFDPSFVDLTNVPTEN
QHNYNKLAATESINYTPYEYGSVMHYDTRSFATSGQSLVPKTPRYLYTMGSQQISFYDIFLINSHYKCHGICAAKGAACV
NGGKRNPKNCAVCICPAGYGGALCNLRPAGCGAVVTAGPTWKSKVVTLGHATNMGLRDTYAMCNDWIKVCWSILFRNKTR
RTSYDSF
>TELCIR_06915 
MTFIDSTSINKLQPAIATFDVDYQQTLGSPFLSFIDLSMINELYGCKKDVSVREPTEDFRMCNYWINSPLGTEIEIILMS
VSNNEGVLGCTFDGVEIKTNKDQRLTAAHFMLMPWEFAPIHPQVYK
>TELCIR_11761 
YMIALIRSTLRNEFVQLFANQDDTYLAMYIANDVVSDYAQVKELLEQYYRKFARKAGNDFVSDINRANKVLSSGSMDREL
TVDVFNASGLQQNHYHKNFYKQDPAVVRNEASSKLYFDGTEATVNRLIWPEVFENDIILTLPQAEALLKEAAGGRNKRQA
SPSPYSFWPNQTISYEFAYNDASFQNLIRSAIRHIEHNTCIRFKENGGDRDGLRYFRGNGCWSNVGRTGGRQLISIGYGC
DALGIVAHETLHALGLWHEQSRDDRDQFIRVNFARIIRGTEGNFEKRTPLTSDNMGQPYDLGSVMHYGAKAFTSDWTLGS
SDQREACNIQACPVTTVTKVEDKICSGRILLPCYLMERMTFGEDRQTLRDHSNRTPRNVNSIVNFSQKNAVTSKSSRDPS
SSPYSICEKRFKYACPTSLLTIHLGWKGNKLPHDPPSVLRDSSGECCNGYYLSNDKVCKHGAANKTNHCAA
>TELCIR_12166 
MDDTCINFTEHQEWRKKGDPIPRWDCCARNRSCSGFFRTQARYDRDDYIKVNKDNVKTGWTSDFDKQAEALNNNYGLPYD
YGSIMHYGSKR
>TELCIR_17809 
MTFLILTLLLAICVKGDLFALTPEPETEFPEEVKIFKRKTVGVVQSMGDSIEEVNTKSGVAAALFEGDIVLSKSSPLNHA
YEYIAESLLTDKETETSFEKAAKLWMDDTCINFTEYKPKKMKTPSHYLLVIKGDGCSSDLGRAVDGGPQYLSLGKGCGTI
GHAAHEIGHALGFFHTHTRHDRDQYITVDETNIESDWDKQFKAQTESTNNNYNLAYDYGSVMHYGATSVSKTKKSVMEAK
DPNYTETMGSDIISFYDLLMMNRLYNCDELKAEKEWKTLEAELDGSEADEQRDGFMRCNYWIKAPDDKKVEVKIVELRDM
DAVDGCKHAGVEIKTHSDKRLTGYSSRVIMSDYMDGHRMSVMFRRMFEYQLE
>TELCIR_17019 
MRIIILALLVAACVSADLFDFKKSLVVGSLKGLIKHEVNKKIKKTFDRIKEVFNSNMVDFRKKLSEYKEKILQKLHLTKE
QRNELVERLKMFKRKTIDKVLSTGDSIEEINIMSKIAGALFQGDMVLSKEQQEQVTADILETRTKRQTMYEKAYPGRRWS
KGVSYFFDDSASAQVQSVFKKAAQQWMADTCINFIPSKFAQDSIRVFAEDGCWSFVGRLGGVQNLSLGQGCESIGTAAHE
LGHALGFFHTHSRYDRDQFITVDEQNIKPDWLDQFTRESISTNNNYGLTYDYGSLMHYGATSATGNKKPTMVPKDVLYTE
TLGSPFISYYDLLMINTHYNCTDACKGKNTPCQNNGFAHPRDCSKCICPSGYGGQYCEKRAPAGKKIEVKFVDFPDGVAV
DGCTYAGVEIKTHPDQRRTGYRFCSKDDANTVLKSLSNLVPVITYNRIYATVTKLEYRYV
>TELCIR_22911 
MAAFKKKLGGFKDKILKKLTLTKEQRAELLERLKIGTAAHELGHAIGFFHTHSRHDRDQFITIDTKNIEPDWLDQFALET
VATNDNYGLTYDYGSLMHYGATSSSMNKKPTMVPKDIQYIETLGSPFIGFYDLLMINTHYKCTDMCKGPSSCKNHGFPHP
RDCKKCICPSGYGGPLCDRRPDGCGAELVATDKWQTLKDDLGDRKAGGSPREDFMKCNYWIKVRSSQLGIKVSS
>TELCIR_07769 
MEEFREKLRGYKETIEDELASSAQQTKELEARLMKAAQLWADNTCIDFKEDEREEAEDLVIVFKERGCWAQLGRQGGWQF
LSLGQDCDEIGIAAHEIGHALGFWHTHSRHDRSQFVRVFRKNVQPDQIIQYVKETRKTNNNYNLTYDYGSVMHYNARSFI
TTEAELEGKYTMVSKDMTYMETMGSHIIGFYDLLMMNMYYNCTDIGALQICIDEMSEEEPPRSAVLLHRALEYYEA
>TELCIR_25636 
YSTNGQLTLRPLDYNYVQTIGGPFIGFADYYMMNFLYNCTDRCKSDTSAKCENGGFPHPRDCSKCICPRGYGGDQCNER
>TELCIR_09644 
MGGSRFKRQAYEDEMFTTWKNLKVLYEFDESLSKRAKSAFRKAARLWTNFTCINITEIGGDDGDVEEDEEGEQFYFYEYG
NGVGGYEGNYGEESDEDSDDEDEDVDDEYSSIKVHGGYGCRSYDGKLRLTNWQQNITLGRKCETIGTAAHELAHALGFVH
TQQRHDRDKYITVIFENIDVHRSQFETKSDKNNDNYGLPYDYGSVMHYGMTAGSANRTKPTLVPKDGLYNQTLGSLLISF
YDLLMMNKHYNCTGFCKKEDHDKCKNHGFAHPRNCSQCLCPSGYGGDFCDRRAPNGLHVEVRLTKLPANVSKEGCIYGGV
EVKALADQGLTGYRFCSEGDVNTTLISNTSTLPVLTYMRRRRNDTAVELEYRIANENSE
>TELCIR_16965 
MIKALLLAVVLLEISFKSVVGKAALTEAADGGISAPIGGVAPSEGSNTRVKRQGSVRGTRWAKNTVYYYFNDDVVDKVLI
RMRMKYIRDRTCINFVENATAPNRIKVILQGESCTSHLGMKGGEQTISLPDILVDVSFPY
>TELCIR_23488 
MRIIILTLLVAAYVSADLFDLKKSLVVGSLKGLIKHEVNKKIKKTMDRIKEVFNSNMVNFRKKLDGYKDKILQKLHLTKE
QRKELVERLKMFKRKTIDKVLPTGDSIDEINIMSKIAGALFQGDMVLSKEQQDQVTADILGTRSKRQTMYERGYPGRRWH
KGVNYFFDDSASAQVQSVFKKAAQQWMTDTCINFIPSKFAQDSIRVFAEDGCWSFVGRLGGVQNLSLGQGCESIGTAAHE
LGHALGFFHTHSRYDRDSFITVDEQNIKPDWLDQFTRETISTNNNYGLTYDYGSLMHYGATRSNTMKVQL
>TELCIR_16619 
MALNGDESLDRSGDEGANTCPRKLMENADKSFKRSVDEVEPRVFAVDEANEDSGIADALFQADIVLTSSSEEDGEEDEED
EEFVLGSPLITIGTAAHELAHALGFWHTHARHDRDKYITVYSQNINAYQSYIVNPQETFASEFVKQTEESNYNYDLPYDY
GSIMQYRMTA
>TELCIR_22882 
MTYDYGSIMHYGGTSASFNKKPTMVPFDVDYQQTLGSPFISFIELSMLNEHYKCKENCNPAKSAKCEMGGFPHPRDCSKC
ICPGGYAGDRCTERPSGCGSTVQASPDWERLQDTLGFGYDEREDFLTCNYWIE
>TELCIR_19888 
MQPAMVSFDLDYQQTLGSPFVSFIDLSMINKLYGCKKWCNDASSVQCAMGGFPNPRNCSKCVCPGGYGGDQCTERSPPGT
EIEIILLGFSNNFGVNGCVFDGVEIKTNKDQRLTGY
>TELCIR_23043 
QEPILQPDWLDQFALETIATNDNYGLTYDYGSLMHYGATSSSMNKKPTMVPKDIQYIETLGSPFIGFYDLLMINKHYKCT
DMCKGPSSCKNYGFPHPRDCKKCICPSGYGGPLCDRRPDGCGAELVATDKWQTLKDDLGDRKAGGYPREDFMKCNYWIKA
PAGKKVQVKFVSFSQGVATDGCPYAGVEIKTHADQRLTGYRLCSEDDKNTILTSTSNIVPVITYNRIYATVTTLEYRYI
>TELCIR_19418 
MLLTYLQLFENTALFKIRDKIRSMKEKVLKTLELSPAMMKSLQERLKKLRPIKNDKVQEIGDTITEVNENSQVDQYLYQG
DVVLTEEQADEIVEDIEDEVVGGNRTKRQAFKDHRYPKMLWSQGVNYYFHNLASMHASKIPNKQETTKTNDNYGMTYDYG
SIMHYGGTSASFNKKPTMVPFDVDYQQTLGSPFISFIELSMLNEHYKCKENCNPSKSAKCEMGGFPHPRDCSKCICPGGY
AGDRCTERPSGCGSTIQASPDWERLQDTLGSGECAKDDIISVCYNSCFYYYDYNKET
>TELCIR_16224 
NFQNLIRRGIRMWEESTCLRFRENMAEYVVAHETGHALGFWHTHQRPDRDRHISINWKNVMEEATASFMPFRSMLQAFGI
RQVSPRRVPYDYGSLMHYHAVAHAIKGEIQSCCNCKLNAADIYPGVYHHESILKKKQVKQNMNSDY
>TELCIR_20553 
VTFNGEPAIKPKDEMYMQTLGSPFPSFNEYAMVNELYRCKELCKPDTSAKCENGGYPHPRDCTKCICPTGYGGVLCNERP
SGCGKTVQASSNWTDLVDILNISDDDPNEYTMCNYWIEEETDDKRRRIEDLLERQ
>TELCIR_02571 
MHYGASSASHNNKPTMVANDTRYQESMGSQILSFIDKSMINDHYNCKAKCPKATSAKCQNGGFPHPRKCSECICPSGYGG
ALCDQRVSSKCPECKCPPQTHLFFKPTGCGQTLKAKESKQFLIDKLGFPSGVRDEFAFCNHWIEAPEGKKIEIKINSISH
GYAHDGCILGGVEIKTSEDQTRTGYRFCSPNDRNTVLVSASNRVPIITFNRSGQHQIILEYKIVP
>TELCIR_06238 
MPSLQEEERSWRLPPGTVALSNASMKLPLLILLLHSCSCATLESSEGGGEDLLGGTTLGEKINNGTEGTSKDKTMDIATI
VKIWQRFRRLKAKIFKQLTLTPEQQETFAAKLKEWKIPEEEQAKASGDSIDEINKKNGIGKMLFQGDVMLTKAQADRIAD
DIENDGSDRDKRQAFRDRNYPWTIWSQGVYYYFDPSATPDRIRLLKGDGCWSQMGKLGGEQDLSLGKDCETPDWVVQYAK
ETRFTNDNYGITYDYGGIMQYDALRSGYITIVVKSTSRFLTLNTYNIMNANEEI
>TELCIR_09953 
MFSSNIIIKVGLDPIELDPHVGWEDVSGREGDIMHEIMHSLGILHMHNRNDRDDYIRVISSSVQEALQGDYEKSSADNVI
NYTPYEYGSIMHYSARAGTKPDHGDTNIPADPPGCGATLEASSHWKTEKFTFKDSNVRRDEDQGYKVCNHWIQAPLGKQI
EIRVIGMPLFMCKYGCPAYAIEPKILSDKRITNPR
>TELCIR_13814 
PGHNGDFGKYIPKTNDNFGLLYDYGSIMHYAAADYSTNGQLTLRPLDYNYVQTIGGPFIGFVDYYMMNFLYNCTDRCKSD
TSAKCENGGFPHPRDCSKCICPRGYGGDQCNERVVVKLSAEFDKFYFCCDVRATPKDITDYAEHFQQGVANLPYVLNFPT
LPPPAREDCAITAMAQDLRQ
>TELCIR_19813 
ADRIVVKREKGCWAVLGRKGGEQTLSLGENCDTVGVAAHEIGHALGVHHTMTRHDRDKFIKVNVANVEPDKWSANLVKNT
GETFHLPYDYGSIMHYGGTRFP
>TELCIR_13947 
MQPAMVSFDLDYQQTLGSPFVSFIDLSMINELYKCKEWCNAATPVHCAMGGFPNPRNCSKCVCPGGYGGDQCTERSPPGT
EIEIILLSFSNNFGVNGCVFDGVEIKTNKDQRLTGYRISVGNADKIR
>TELCIR_06289 
MIKALLLFAVLLDISFKISVEGKTASTEAADAEISAPIGSVAPNDESSTRVKRQGSVRGARWANNTVYYYFNDDVVDKVL
IRMRMKYIRDRTCINFVENATAPNRIKVILQGDTCTSHIGMKGGEQPVSLPDILVDIGGVYHELMHTLGFLHMYVRPDRD
TYIKVHLANVKEEMKATFTKESRTLNYTPYEYGSLMHHSSIQ
>TELCIR_13579 
MGPEPIWGMGIDLLRVDCALMASWQPADDIEWQANVKSVRCPITPSTLTTEIQNLGKQKLEHCDDTKLFPLQYHVPFVLG
RSDLMAGGVATKRKLTDLLQPNANRRIFDTLSAIVANEYESRPTSFDASRVIQYDEPSFSIKKLNEKYSSLLYESDMVLH
PDRLEEIVANSQTTRRRLTKRKAFVDYMYPRTIWTSGVPYSIHSSIAGRARENVIRAINFWQSETCINFRPRTNERHFVE
FIGNDDGCWSTVGKDEAIGRQFGVTSHELAHSLGVFHEQSRYDRDATVQLNRNVVDPTLLFNFAKIGPKELNTYRLPYDV
GSVMHYTPTESSCGLNKGLTIDKN
>TELCIR_08385 
MQIGTAAHELGHALGFFHTHSRHDRDQFITVDKENIKASENRGPDLHIEKLERNSTSDACKGKNTPCQNNGFAHPRDCSK
CICPSGYGGQYCEKRPPGCGAELEATSQWKPLVDDLGDRKAGLTPREDFMKCNYWIKAPAGKKIEVKFVDFPDGIAVDGC
TYAGVEIKTHPDQRRTGYRFCSKEDANTVLKSTSNLVPVITYNRIYATVTKLEYRYV
>TELCIR_04068 
MQMVKTKEIETVGTAAHELGHALGFFHTHSRHDRDQFITVDTENVKPDWLTQFTMQTVKTNYNYNLTYDYGSIMHYGATS
ASSNGKLTMVPKDVMYTETLGSHFIAFYDLLMLNKYYNCDACKAKNTLCRNRGFAHPRDCTRCICPSGYGGQFCGERPAG
CGAELEATSDWKLLEDEVGDRKAGGWPREDFMKCHYWIKVRDFWKEPQ
>TELCIR_09952 
MSYDILECGTTPMIWCRGLMKMIRILLLLAVLFDSSFCLSEKGRLALTKAHKGIDLEKRHERLRKLGLKSLGLNSTGGNG
TSTANAAGPDISSAFGGVASIEEVNRIEGIDEYLFDGDMILTEYGAAQCARKRHCKPLPCKAPNSSVCYSLDEQQTAPNR
QYTRTVLKYLQQRTCLSFIESTTAARRIKVFPGAGCYSYVGMLSGVQELSLASGCMVVGTVAHEFTHALGSVHTHMRHDR
DNFVTVNLTNVIEGYANNFVKQSLTINPVPYEYGSDMHYTSNSSNLLLRTVEYDFGKQPQSSSNRRI
>TELCIR_23012 
IGTAAHELGHALGFLHTHTRYDRNRYVTVNKKYLNVRLIAAINVTLFYTPSGCGEVLKADRNWTKLEGNPYNMTFGYQDG
YKKCHYWITAPNDTKVEVQIVNLPANVSDYGCKYAGVEIKTHADQRLTGYRFCSRDDINTTLISNSSTVPVIMYMRRRRN
HTEAVLQYRYVEGNANLYAD
>TELCIR_20505 
MVPKDVMYTETLGSPFISYYDLLMINTHYNCTDACKGKNTPCQNNGFAHPRDCSKCICPSGYGGQYCEKRPPGCGAELEA
TSQWKPLVDDLGDRKAGLTPREDFMKCNYWIKAPAGKKIEVKFVDFPDGIAVDGCTYAGVEIKTHPDQRRTGYRFCSKDD
ANTVLKSTSNLVPVITYNRIYATVTKLEYRYV
>TELCIR_14162 
MEPEDAADNEQPPQPAAQEPPRQIQQLQPGEPRINRDHEEIPLMHRKIQRILGLVSHHRSRVQVINNSLNNTPPRKVDQQ
YNYNKLTAAESINYTPYEYGSVMHYDAQWLANGTGLSLIPKSPRYLQTLGSQLISFLDISLLNFHYKCNGVCAAKGATCV
NGGKRNPKNCATCICPTGYGGALCNLRDMLSGIPEEDTHQ
>TELCIR_21485 
MGGLNCSMLQSKILYYGTDVMVTAADNGIFDRDILLTEKQANFLLNELGKAGEGTDVPAPGGKFKRSSIFFEDHPVQKWD
LRSPIPYTFDASLAEFDKNDVRNALKEIEEKTCIRFEYLATAPKGYHINYQKVDSATL
>TELCIR_24502 
PTSRDEMPFEDTPAKPDQLPYMFEGDILLSEEQLQTIIRNTEDQLWIKGENPRVRRSLTSYLASRWSTLPIPYYINTQSG
VSEAAVLAGIARWEADTCIKFTRQYSLPSRNGIEFFLGS
>TELCIR_22915 
MEGVEGGRAKRQAFKDQNYPQTTWQQGVFYRFDDSADYYTKKIFEMGAKQWEEATCIDFKEDKDKKAENSIILIKEDGCW
SYVGRVGGEQPLSLGDGCEQVGIATHELGHALGLFHTMSRYDRDDFITVVLENVVEGFVDQYIKETPQTTTNYGFTYDYG
SIMHYGASSASHNNKPTMVANDTRYQQSMGSQILSFIDKSMINDHYNCKAKCPKATSAKCQNGGFPHPRKCSECICPSGY
GGALCDQRPTGCGQTLKAKESKQFLIDKLGFPSGVRDEFAFCNHWIEAPEGKKIEIKINSISHGYAHDGCILGGVEIKTS
EDQTRTGYRFCSPNDRNTVLVSASNRVPIITFNRSGQHQIILEYKIVS
>TELCIR_06914 
MTEGCDTVSIATREIGYTLGVHHTMTRNDRDKFIKVNTANVERDYHYAMVKGNQETFHLPYDYGSIMHYSGSRFLETLGN
A
>TELCIR_20274 
XEKYDDIAVNRHEGSRQKRQVDRHATLWKNNTMFYYFDDNLNRNGRDAVEQAMRYLSARTCINFHEDSSAENRVRFYGGY
RCAAQWQDGEQTISVCPDVFYGWY
>TELCIR_23175 
KQLSALENDVENPTRAKRQIYEFATRWTNNKVYYYFDATITAVNRAYVRTVLKYLQARTCINFIEDAKATNRIRVFNGGG
CYSSIGMIGGEQDLSLGGYCMV
>TELCIR_15262 
MHYDSHAFGRKDPSTGARLVTMVPLKKGVILDDNLKMSESDIAKLNRLGNCTVSKESPKERDNGTCVDTALNCERLKKVD
VDCLPYRIVSSAVTELIFRMDCARYRLTFKQCSSIVQRHATSVDCDLQTLPEIPTRPVAQLILLCLNARTKFVYNLDQVK
W
>TELCIR_08151 
MVPFDINYQETLGSPFVSFIDISMMNDLYGCKRNCEGVPSARCENGGFPHPRDCRKCVCPGGYGGDRCNERPKGKCGRTV
RAKQDWNILHDTLGDTTVHRSLEDFTICTYWIESPQGTDIEVELLSFSDGFAVDGCVYAGVEIKTNKNPQVTGYRFCTPG
AAGTTLRSHSNRVPIMTWNRLYKSETLLRYRYVSVNKPRPTSQTVTSFPSTSTIVTTTTTEPPLPPDVYIPGQGGRRCVD
HPDCPLHVAHGLCTSNYYTLEQKRDYCPKSCNLCLSPSANDVATDAPPSPVHDGTSYQDTNKCVDRPE
>TELCIR_24793 
AADGGIGAPIGGVVEESSIRVKRQGSVVEPVGENTVYYYFNDDVVDKVLIRMRMKYIRDRTCINFVENATAPNRIKVILQ
GESCTSHIGMKGGEQTISLPDILVD
>TELCIR_24920 
HHAVHYREDFPDRVVIYTPYEYGSIMHYGPQSFNEGANAIMPLDKRYQWTIGSKIPSFYDIMMVNKHYHCDGIL
>TELCIR_23340 
MFLVLTDPLFYSTASGEIEVSDYYTKKIFEMGAKQWEEATCIDFKEDKDKKAENSIVLIKEDGCWSYVGRVGGEQPLSLG
DGCDQEGFVDQYIKETPQTTTNYGFTYDYGSIMHYGASSASHNNKPTMVANDTRYQESMGSQILSFIDKSMINDHYNCKA
KCPKATSAKCQNGGFPHPRKCSECICPSGYGGALCDQRTTGCGQTLKAKESKQFLIDKLGFPSGVRDEFTFCNHWIEAPE
GKKIEIKINSISHGYAHDGCILGGVEIKTSEDQTRTGYRFCSPNDRNTVLVSASNRVPIITFNRSGQQQIILEYKIIS
>TELCIR_16975 
YSTNGQLTLRPLDYNYVQTIGGPFIGFVDYYMMNFLYNCTDRCKSDTSAKCENGGFPHPRDCSKCICPRGYGGDQCNER
>TELCIR_09883 
MAESSPTSADGHQNHFDVEDSSLQDLGDVLLKLKKLAHQRAFGNREFGHDAEEDSKKPVAISVLQPTVAKDVSPYLFEGS
VRDRKHNEAKWTRKKIFRREPRIKVANYGTDQVPFSRKHRCYSMIGRNGGRQGISIGENCVKSGVIEHEIGHAIGMWHEQ
SRPDAQSYIKVESDFILPSYVSDFLQRDKDIDTLGLPYDLGSVMHYGSTAFSVDQTSKTLITR
>TELCIR_06003 
XPTTELVIHLSTRVIELPHPRLPDARPMLDYPRYSGAKEPADSHLSFIELLLVGVAVHEIGHTLGFWHTHSRHDRDEFIT
VIKENINCSRIGQFMPPKTMEINNNYNLTYDYGSVMHYGATAFINDTAAADRSKLTMVSKDVLYKETLGSPIISFYDLLM
MNLYYNCTDACGAGPDENCRNGGFAHPRNCSKCICPSGYGGQFCDERPPGCGAVLNASENWQLLEDHLNATEADKDGYKR
FCSSDAVNITLASNLSMVPVITFKAEGFNGGENYVYEYEEYDGGEEVSESENGNDEHEDTNENIEDLGTIVRLAYRFV
>TELCIR_16888 
ADRIIVKRGKGCSAALGRKGGEQPLSLGEGCEYVGTAAHEIGHALGVHHTMTRHDRDKFIKVNMENVEILLNFSLELCEA
YNGVSGKRAVYMDIAARPAAHVKCPILWDVALA
>TELCIR_21157 
MMLGYGCAYTYMTAHEIGHALGFMHTVQRHDRDEFITINKNAITSSYYGDFLKLSPQQNDNFGLPYDYGDIMHYPAD
>TELCIR_16420 
XSFQNLIRSAIRHIEHNTCIRFKENGGDRDGLRYFRGNGCWSNVGRTGGRQLISIGYGCDALGIVAHETLHALGLWHEQS
RDDRDQFIRVNFARIIRREQRPKGSVQHPGMPSNYSN
>TELCIR_15629 
MRILILALLVAACVSADLFDLKKSLVVGSLKGLIKQQVNRKIKKTMDRIKEVFNSNMVDFRKKLSGYKEKILQKLYLSKE
QRNELMERLKMLKRKTIDKVLPTGDSIEEINILSKIAGALFQGDMVLSKEQQEQITADIIGTRSKRQTMYERGYPGRRWS
KGVNYFFDDSASAQVQSVFKKAAQQWMSDTCINFIPSKFAQDSIRVFAEDGCWSFVGRLGGVQNLSLGQGCESIGTAAHE
IGHALGFFHTHSRYDRDQFITVDEKNIKPDWLDQFTRETISTNNNYGLTYDYGSLMHYGATRSVLMKEQLRSKEDKCIYS
ATGNQKPTMVPKDVLYTETLGSPFISYYDLLMINTHYNCTDACKGKNTPCQNNGFAHPRDCSKCICPSGYGGQYCEKRVT
VSFYDLTNKSLERFFQPPGCGAELEATKEWKPLVDDLGDRKAGLTPREDFMKCNYWIKAPAGKKIEVKFVDFPDGVAVDG
CTYAGVEIKTHPDQRRTGYRQVFMTMTVGKFVQQQQLL
>TELCIR_22886 
MRILILALLVAACVSADLFDLKKSLVVGSLKGLIKQQVNRKIKKTMDRIKEVFNSNMVDFRKKLSGYKEKILQKLYLTKE
QRNELMERLKMLKRKTIDKVLSTGDSIEEINILSKIAGALFQGDMVLSKEQQEQITADITGTRSKRQTMYERGYPGRRWS
KGVNYFFDDSASAQVQSVFKKAAQQWMSDTCINFIPSKFAQDSIRVFAEDGCWSFVGRLGGVQNLSLGQGCESIGTAAHE
IGHALGFFHTHSRYDRDQFITVDEKNIKPDWLDQFTRETISTNNNYGLTYDYGSLMHYGATSATGNQKPTMVPKDVLYTE
TLGSPFISYYDLLMINTHYNCTDACKGKNTPCQNNGFAHPRDCSKCICPSGYGGQYCEKRPPGCGAELEATKEWKPLVDD
LGDRKAGLTPREDFMKCNYWIKAPAGKKIEVKFVDFPDGVAVDGCTYAGVEIKTHPDQRRTGYRQVFMTMMVGKFVQQQQ
LL
>TELCIR_12086 
GISIATPGCDVVGIISHEIGHALGIFHEQARPDQDRHIAINYNNIPISRWNNFQSIGPNQAETFGLPYDTGSVMHYGPYG
FASDPYTPTIRTLERGQQSTIGQRIGPSFLDYQAINSAYGCTDHCPPMSCYHNGYAHPNNCSMCACPDGFGGRFCESVRP
SSGPCGGTLMASAAAQYIASPNYPHPHPQGVECFWILRAAPGGRVFLEFMDNFEFYCEDTCDKNYVEIKYHNDKRLTGSR
ITHTLVTRAPLPETTEAPTNHGPGGCNCGDWSEWIGECSQQCGGCGHRVRTRQCQKTECRNEDKRACNFGVCPSGTNFLI
NNGEFHILWRGCCVGLFRSGNECSALETEQNPFLKIISSLLNIQDAKHNGTDSRVKIRRGEH
>TELCIR_18433 
LEAKVHPFASPGRPVKETGLTTNNKSKDQEEKNRKGYDTYYIEFAMESEETNHNYNLNYDYGSVMHYGGTSASINKEPTI
VPKDIMYTETVGSETIAFCYDLLMINMYYNCTGE
>TELCIR_13343 
MHSVGFYHEHERWDRDNHITILWQNIDKEAYDQFGKVDLTESSYYGQMYDYFSIMHYDSLAFSKNGFETMVAKRPEMTAV
IGSAIDFSPTDVLKMNLMYQCGQSVNVEPQPLPPPQPPPVPPMIFSSIPDTEEDCHDKTNLCWRWLGRCKSFFFEKIMKE
FCALSCGYCSPMLTPFVAKTEVRNPSSSYLQLG
>TELCIR_17342 
MRIIILALLVAACVSADLFDLKKSLVVGSLKGLIKHEVNKKIKKTMDRIKEVFNSNMIDFRKKLSGYKEKILQKLYLTKE
QRKELVERLKMFKRKTIDKVLSTGDSIEEINTMSKIAGALFQGDMVLSKEQQEQVTADILGTRSKRQTMYERGYPGRRWS
KGVSYFFDDSASAQVQSVFKKAAQQWMADTCINFIPSKFAQDSIRVFAEDGCWSFVGRLGGVQNLSLGQGCESIGTAAHE
IGHALGFFHTHSRYDRDQFITVDEQNIKPDWLDQFTRETISTNNNYGLTYDYGSLMHYGATSATGNKKPTMVPKDVMYTE
TLGSPFISYYDLLMINTHYNCTDACKGKNTPCQNNGFAHPRDCSKCICPSGYGGQYCEKRPPGCGAELEATKEWKPLVDD
LGDRKAGLTPREDFMKCNYWIKAPAGKKIEVKFVDFPDGVAVDGCTYAGVEIKTHPDQRRTGYRFCSKDDANTVLKSLSN
LVPVITYNRIYATVTKLEYRYV
>TELCIR_21651 
MPYKLSGNLDAPPMLAVLEGIIAHELMHALGFFHEHSRTDRDQYVDIMEDNIRPGEDYFVVNFLT
>TELCIR_10170 
METHEIGHALGFWHTHARYDRDDFITVLKRNIDPNRRENFVKKSRKTNNNYNLTYDYGTMHYGAKT
>TELCIR_06961 
MKDTCINITEDPTEEAEDLLLVFNEHGCWAEVGRQEGWQLLSLGKDCDTVGMAVHEIGHALGFWHTHSRYDRDDFITVLR
GNIQRDKRRQFVKRSKSINNNYNLTYDYGSVMHYAATSFITEKAATKGRLAILPKDVNYTETLGSKFISFYDLLMMNMYY
NCTDKCKTEIESEEKCENGGFAHPRNCSKCICPSGYGGQFCSERPPGCGAELNATDKWQTLVDTLNESVAGRDGLKKCNY
WIKVLFDKLPQRDTHIEFKHDPCDNIYALRRKRRGLRRRAIR
>TELCIR_12304 
MNIILDEDVKKAFKKAAKLWEANTCINFTEDASAKNRIKVITGSGCQSHVGKNGGEQTMMLGSGCAYTHMAAHEIGHALG
FMHTIQRHDRDQFITIKKEAISVNN
>TELCIR_22658 
MADTCINFIPSKFAQDSIRVFAEDGCWSFVGRLGGVQNLSLGTGCESIGTAAHEIGHALGFFHTHSRYDRDQFITVDEEN
IKPDWLDQFTRETISTNNNYGLTYDYGSLMHYGATSATGNKKPTMVPKDVMYTETLGSPFISYYDLLMINTHYNCTDACK
GKNTPCQNNGFAHPRDCSKCICPSGYGGQYCEKRPPGCGAELEATKEWKPLVDDLGDRNAGLTPREDFMKCNYWIKAPAG
KKIEVKFVDFPDGIAVDGCTYAGVEIKTHPDQRRTGYRHEINFGYELFCSKEDANTVLKSLSNLVPVITYNRIYATVTKL
EYRYV
>TELCIR_09757 
QFVRSSPDYETILTPRDFERAEQLGNPPHYNKYDTDDPDAMYKKDLFEGDIANENASFSCFPQFLELNSSTVEMFLNGGA
GDAHRGWYNAIKNRHQLWPNGRIPYTISSQYSSYSRSQIAASMQEYSLHTCIKWVPKTNNDVNYVYIFPDRGCYSMMEAN
LKVRRAAATTTTTAETWTTTAEVLPPVTTTLPPVTTPPVLTPLTLPPPVVSECKNLRGDCDKLRDNGPGVTLPPIVPTSP
PGDCDDLRVDCLVLVSQRYCKISESFMKKYCAKSCGFCFKPPPTEPSRTNWDYIIYNI
>TELCIR_17442 
MKVPVRIVLVAACVSVAPIEFVESAIDEDLESLIDQNTCRMRQIRENFVKNNKRVLEQVTLPPKQKEKLHYILEVGKFDY
VSQKLKRKSVDAVQPAEESIEEINAKLGVLDELFQSKRAKNAFRKAAKLWTVNTCVELKEEVFEGTTKEDSDEQIPQQDE
ESPEGYDDYSDEDYDVAVGVEENEDDELVAVGEEGESKIFGIHGSDVSFSYEFAEEIIIFVSSIKGCSSSLGRTSFYRKG
DKHKQVLSLAQECETISIAAHELGHALGFYHTHSRHDRDEFLTVVEGNINRNYSDQFIKQTNETNDNYGLTYDYGSIMQY
GATTGAVVKGTPTMVPKDVLYTQTLGSPMISFYDLLMMNMHYNCTDACKNYSTPCKNGGFAHPRNCSKCICPSGYGGDLC
DQKRISVVAQKSLFFAKNFEEIHSQCQGGGYNQSKV
>TELCIR_23914 
MRLAVLLLVLVVSAQAGLLDKVRDFFKGGNFAEKIKTATLSKFKKLFEKTGILSLGNKLAEMRSKVMKKLELSKAKKAEI
ERKLKVDDAQTNYYTRKVFEMGTKQWEEATCIDFKEDKEKKAENSIILIKEDGCWSYVGRVGGEQPLSLGEGCEQVGIAT
HELGHALGLFHTMSRYDRDDFITVVLENVVEGFVDQYIKETPQTTTNYGFTY
>TELCIR_09643 
MRKFDRSSLQIGYAAHELGHALGFWHTHVRHDRDEYITVNSTNIDGDDDIRRQFDKQSNKSNDNYGLPYDYGSVMHYGST
AGSINRTKSTMIPKDELYAQTLGSLIISFYDIFMMNIHYNCTGFCRKDEHDKCKNRGFAHPRNCSKCICPSGYGGDSCNE
RPTVCGAELNVTSNWTQLVTANSSDLEAGTEDGYKRCVYWLNVSVF
>TELCIR_17813 
MENKHCMTVKYPGHNGDFGKYIPKTNDNFGLLYDYGSIMHYAAADYSTNGQLTLRPLDYNYVQTIGGPFIGFVDYYMMNF
LYNCTGSSFYFNEKCSKICQPTNR
>TELCIR_13565 
AVPAPPLSSPNTTMPRQPSIFGMRVELPADDPFGYDKHGVCIVTPDEQFKVVIYGNHLDKIAQLIFTPTNNCSDGKHVVD
ATNDFIVHFTHKATFHLILPMLPESIHAYKMCVKPKGALPGMELSPLDDISTWITTEKPPKEYFLPLPVQIAVIAFLLCL
SALFSGLTLGLMSLTPQELELVMKAGSPSEQKYATVILPIRRKGNLLLCSLLLGNVIVNAAISILFGELTTGLLALFISS
LGIVIFGEIVPQSICVKKGLAVGAHTILITQVFIFITWPVAYPVSKLLDCLLGDEYIQMVALQWLVANEEAFSPTYIDKN
VLERLIRTSARRSAPILDPSALLVPASARTSLIEAKEAVKQLNARENGIGHENEIGGVYHELMHALGFHHMYVRPDRDTY
IKVNLANVKCYEQYCCNNVTYAIEIHAHYGLTNALILRYFNDQSALQMQ
>TELCIR_16620 
MVAKDVLYTQTLGSPFVSFYDIFMMNKLYNCTGLCKKEDSEKCKNHGFAHPRNCSKCICPSGYGGDFCDKRPNICGQELN
ATSNWTQLTTAISSNMTAGDEDGYKKCVYWLTGPNGSNIEVRLTKLPVNVSAEGCIYAGVEIKTYEDQGLTMY
>TELCIR_19548 
MTYDYGSIMHYGGTSASFNKKPTMVPFDVDYQQTLGSPFISFIELSMLNEHYKCKENCNPATSAKCEMGGFPHPRDCSKC
ICPGGYAGDRCTERPSGCGSTIQASSDWERLQDTLGFGYDEREDFLTCNYWIESPAGTEIEVRLLDFTSGLSIDGCKYAG
VEIKTNKDQTLTGYRFCSPDAAGITLRSYTNRVPIMTYNRYLKTTTVLEYRHVPASAPRTTSPPSATTRASITTTTTKKP
SSTAAFKCEDNHTCPSLVASGFCKGPLSEATKMKVCPKSCGLC
>TELCIR_20943 
LSKREATDVVQPKEDSIEEINMKSGIAEELFQGDIILTKEQKEQIAADISGYRSKRQAFKEKGKWPARKWSHGVAYMLAE
HLDTATETNFKKAVKLWMEDTCINFTEYNYPPAQGVLREGFVIFLNVHI
>TELCIR_25546 
XEQLSALEENLDTRATRQKRQASKIAPLWADKKVYYYFDPSINEATKNLVKKATNYIGVRTCITFVESTTAENRIRVFNG
TGCFSDIGMIGGEQNLSLDPSCN
>TELCIR_12071 
MQIDGKGDIGYRIYWEIRSINLVGESACNKYRAEKKEHMDKREEDSYACAMKIAPLQDPAKLNIRTTAAWQSRIRAVMAK
FSKNTCLRFVENSGSDYILFNRGEGCYSPVGRLGGAQEVSIGYGCETEGIISHEIGHSLGFYHEQSRPDRDNYVTVYPKN
AVPGTEGQFDKLSPGESVNYGVPYDYGSVMHYSSIVVELSWWLQTPGKISPILERRHAIGASKREFGMGLCEYCRANTDP
GDRIRFELTTVFFKCAPTCEEFVE
>TELCIR_09837 
MDAASETHSMSTVGLCLFVAAGLGPAGPRLAAAQYSNIYQQIEPYIHPYFVARPHHDWINSGKFQGDIAGIDAALLQEPD
GMVFYNALKNKQLAWKDGIIPYEMDPAFCKCYSQVGRTGGKQEISLGRGCLFHEIIVHELMHSVGFWHEHSRADRDDHIH
IRWDNILPGMKSQFDKISAALQDTQGEKYDYRSIMHYDSTAFSRNGKNTIETVVDGFTDVIGSSVDLSELDIVKAELPVR
RNVHINWNQDKK
>TELCIR_18722 
MEQKKDGSRRKRQVDRGARRWTNNRLFYYFDNSVGARMKGIVKDALTFVRDRTCLDFTESFTAANRVRVFSGAGCFATIG
MAGGEQSLSLGSGCEAVGIAAHEFAHALGVWHTQMRDDRDSFLRVDLSSVPPPGCGEMLMATDRWQVKRFTFGSSSGGVR
DTFIECNHWIT
>TELCIR_20528 
MRKMHEVKEKMSEYKEKVWSTLVLSPEKEEELKNNLTAFKRKTVDDVLPADHPIDEVNMEQGIADDLYQGDMFPLEYVTY
TISYVVLQIGTAAHELAHTLGFYHTQSRYDRDDYITVIGQNINQNYSDQFEKQTNETNNNYGLPYDYGSVMHYRATA
>TELCIR_20928 
MNPKACQFVAIVASLLALLDSGLCLSDNGRASLIRGPAEASDGSGGGSIIEKNRLGGVDEYLFEGDINLTEEQLSALEAS
LNNRTTRQKRQASKTATLWANKKVFYYFDPSIGEPMKSLVKKALSYISARTCLTFTENAAAVNRIRVFSGD
>TELCIR_09747 
XYVSCYGVDFLSAADFVEADKLTPESDRLGHHRNGVSRVAKLWPNARIPYAISPHYSSHERALLARAVKQYHEKTCIRFV
PRSGGEPDYLFIGKVDGSMNVSIDHTGKRKKIYDTRHCDQPSPHAALSH
>CCR26658.1 metalloproteinase [Teladorsagia circumcincta]
MRLAVLLLVLVVSAQAGLLDKVKDFFKGGNFGEKTKTATLSKFKKLFEKTGILSLGNKLAEMRSKVMKKL
ELSKAKKAEVDRKLKEVEERMDNTVENLKDTIFEINAVKNVGESLFQSDILLTKRQVEEVMDGVEGGRPK
RQAFKDQNYPNTTWQQGVFYRFDDSADYYTRKVFEMGTKQWEEATCIDFKEDKEKKAENSIILIKEDGCW
SYVGQVGGEQPLSLGDGCEQVGIATHELGHALGLFHTMSRYDRDDFITVVLENVVEGFVDQYIKETPQTT
TNYGFTYDYGSIMHYGASSASHNNKPTMVANDTRYQESMGSQIISFIDKSMINDHYNCKADCPKATSAKC
QNGGFPHPRKCSECICPSGYGGALCDQRPTGCGQTLKAKESKQFLIDKLGFPSGVRDEFTFCNHWIEAPE
GKKIELKINSISHGYAHDGCILGGVEIKTSEDQTRTGFRFCSPNDRNTVLVSASNRVPIITFNRSGQQQI
ILEYKVVS

>CAD19995.2 metalloprotease III [Ostertagia ostertagi]
MRLILLLLVLAVTTQAGLLDIGKVKDFFKGGKYGEKIKNATLLKFKKLFEKTGILSLGSKLSEMRSKLMK
KLELPKLKKVEVDRRIKEILAKRDDTVEKAINTIFDINAGNNVGQLLYQSDILLTKKQAEEVIESIEGKN
GQMKRQAVNRDYNPDSIWVDGVFYRFDESTDPRTKKIFELSAKQWENATCIDFTEDKEEKEPHFISVVKS
EGCFSEIGRVGFDQWLSLGKGCDXIGIATHEIGHALGLFHTMARYDRDDFITVVIDNVVDNFVDQYIPQT
EETSDNYGLTYDYGSIMHYGASSATFSRNGEPTMIANDPLYQKTMGSYILSFLDKSLINEHYECKAKCPQ
ETSAPCQNGGFPHPRKCSECICPSGYGGALCNERPAGCGQTLTATDKKQFLINKLGHGQVPSDCRDDYLF
CNYWIEAPKGKRIEVKINAISHGYDXDGCVLGGVEIKSSADQTRTGYRFCSTKDKNTVLVSATNRMPVIM
FNRSGEQQIILEYKIVS

>CAD28559.2 metalloprotease I [Ostertagia ostertagi]
MRLILLXLLLVVATNGGIIDKLKGLFTGEGGFGQKVKNATAVSFKKLFENTALFRINDKIRSMKEKVLKT
LELSPAMMKSLQERLKKWRPLKNDKVHEMGDTITEVNKNSZVDQYLYQGDMVLTEEQADEIVEDIEDQVA
GGNRTKRQAFKDHKYPKTLWSQGVNYYFHDMASKQMKSVFVKGAKWWEKDTCINFTENRSAEDRIMVFPQ
KGCWSNIGKIGGEQKISLGGGCHSVSIAAHEIGHAIGFFHTMSRXDRDEFITVNMHNVDVHWLSQFNKET
TKRNDNYGMTYDYGSIMHYGGTSASYNNKPTMVPFDVDYQQTLGSPFISFIELSMINEHYKCKENCNPAK
SAKCEMGGFPHPRDCSKCICPGGYAGARCTERPSGCGSAIQASSDWKTLQDTLGKDDDEEREDFETCNYW
IESPAGTEIEVRLLDFTRGVSVDGCKFAGVEIKTNKDQTLTGYRFCTAGAAGIALRSYTNRVPIMTYNRF
GQSTTVLEYRHVPASAPRTPSPPSATTRASITTTTTTKKPSSTAAFKCEDNHTCPSLVASGFCKGPLSEA
TKKKVCPKSCGLC

>CAD11605.1 metalloprotease, partial [Ostertagia ostertagi]
FTGEGXFGQKXKNATXVSFKKLFENTALFRINDKIRSMKEKVLKTLELSPAMMKSLQERLKKWRPLKNDK
VHEMGDSITEVNKNSEVDQYLYQGDMVLTEEQADEIVEDIEDQVAGGNRTKRQAFKDHKYPKTLWSQGVN
YYFHDMASKQMKSVFVKGAKWWEKDTCINFTENRSAEDRIMVFPQKGCWSNIGKIGGEQKISLGGGCHSV
SIAAHEIGHAIGFFHTMSRHDRDEFITVNMHNVDVHWLSQFNKETTKRNDNYGMTYDYGSIMHYGGTSAS
YNNKPTMVPFDVDYQQTLGSPFISFIELSMINEHYKCKENCNPAKSAKCEMGGFPHPRDCSKCICPGGYA
GARCTERPSGCGSAIQASSDWKTLQDTLGKDDDEEREDFETCNYWIESPAGTEIEVRLLDFT
```
